# Loss of altruism in the social amoeba *Dictyostelium discoideum* is associated with the G protein-coupled receptor *grlG*

**DOI:** 10.1101/2022.10.21.513250

**Authors:** Laura M. Walker, Rintsen N. Sherpa, Sindhuri Ivaturi, Debra A. Brock, Jason R. Walker, Joan E. Strassmann, David C. Queller

## Abstract

Aggregative multicellularity relies on cooperation among individual cells to form a multicellular body. In *Dictyostelium discoideum* this cooperation is maintained by high relatedness. Previous work showed that experimental evolution under low-relatedness resulted in an increase of cheaters (cells that contribute proportionally more to spores than to the sterile stalk) and that many clones completely lost cooperation and the ability to form fruiting bodies. Here, we investigate the genomic changes underlying the evolution of the cheating phenotype using whole-genome sequencing and variant analysis of these previously evolved *D. discoideum* lines. We identified 38 single nucleotide polymorphisms in 29 genes, none of which have been previously implicated in cheating. Each gene has one variant except for the G protein-coupled receptor *grlG*, which has at least one variant in over half of the lines. Upon identifying the parallel evolution of *grlG*, we screened additional clones to investigate the correlation between variants in the gene and the loss of cooperation (identified by the inability to form a fruiting body). We found that variants in the 5’ half of *grlG* that impact the signal peptide or extracellular binding domain are significantly associated with the loss of cooperation (non-fruiting); the association was not significant in the 3’ half of the gene. This suggests that the loss of *grlG* was adaptive under low-relatedness and that the 5’ half of the gene in particular is important for cooperation and multicellular development. This confirms the importance of high relatedness in the evolution of altruism in the social amoeba *D. discoideum*.

## Supplemental Material 2 for "Loss of altruism in the social amoeba *Dictyostelium discoideum* is associated with the G protein-coupled receptor *grlG*": Delly_all-samples_SVs_filt_anno.vcf

```
##fileformat=VCFv4.2
##FILTER=<ID=PASS,Description="All filters passed">
##fileDate=20201003
##ALT=<ID=DEL,Description="Deletion">
##ALT=<ID=DUP,Description="Duplication">
##ALT=<ID=INV,Description="Inversion">
##ALT=<ID=BND,Description="Translocation">
##ALT=<ID=INS,Description="Insertion">
##FILTER=<ID=LowQual,Description="Poor quality and insufficient number of PEs and SRs.">
##INFO=<ID=CIEND,Number=2,Type=Integer,Description="PE confidence interval around END">
##INFO=<ID=CIPOS,Number=2,Type=Integer,Description="PE confidence interval around POS">
##INFO=<ID=CHR2,Number=1,Type=String,Description="Chromosome for POS2 coordinate in case of an inter-chromosomal translocation">
##INFO=<ID=POS2,Number=1,Type=Integer,Description="Genomic position for CHR2 in case of an inter-chromosomal translocation">
##INFO=<ID=END,Number=1,Type=Integer,Description="End position of the structural variant">
##INFO=<ID=PE,Number=1,Type=Integer,Description="Paired-end support of the structural variant">
##INFO=<ID=MAPQ,Number=1,Type=Integer,Description="Median mapping quality of paired-ends">
##INFO=<ID=SRMAPQ,Number=1,Type=Integer,Description="Median mapping quality of split-reads">
##INFO=<ID=SR,Number=1,Type=Integer,Description="Split-read support">
##INFO=<ID=SRQ,Number=1,Type=Float,Description="Split-read consensus alignment quality">
##INFO=<ID=CONSENSUS,Number=1,Type=String,Description="Split-read consensus sequence">
##INFO=<ID=CE,Number=1,Type=Float,Description="Consensus sequence entropy">
##INFO=<ID=CT,Number=1,Type=String,Description="Paired-end signature induced connection type">
##INFO=<ID=SVLEN,Number=1,Type=Integer,Description="Insertion length for SVTYPE=INS.">
##INFO=<ID=IMPRECISE,Number=0,Type=Flag,Description="Imprecise structural variation">
##INFO=<ID=PRECISE,Number=0,Type=Flag,Description="Precise structural variation">
##INFO=<ID=SVTYPE,Number=1,Type=String,Description="Type of structural variant">
##INFO=<ID=SVMETHOD,Number=1,Type=String,Description="Type of approach used to detect SV">
##INFO=<ID=INSLEN,Number=1,Type=Integer,Description="Predicted length of the insertion">
##INFO=<ID=HOMLEN,Number=1,Type=Integer,Description="Predicted microhomology length using a max. edit distance of 2">
##FORMAT=<ID=GT,Number=1,Type=String,Description="Genotype">
##FORMAT=<ID=GL,Number=G,Type=Float,Description="Log10-scaled genotype likelihoods for RR,RA,AA genotypes">
##FORMAT=<ID=GQ,Number=1,Type=Integer,Description="Genotype Quality">
##FORMAT=<ID=FT,Number=1,Type=String,Description="Per-sample genotype filter">
##FORMAT=<ID=RC,Number=1,Type=Integer,Description="Raw high-quality read counts or base counts for the SV">
##FORMAT=<ID=RCL,Number=1,Type=Integer,Description="Raw high-quality read counts or base counts for the left control region">
##FORMAT=<ID=RCR,Number=1,Type=Integer,Description="Raw high-quality read counts or base counts for the right control region">
##FORMAT=<ID=CN,Number=1,Type=Integer,Description="Read-depth based copy-number estimate for autosomal sites">
##FORMAT=<ID=DR,Number=1,Type=Integer,Description="# high-quality reference pairs">
##FORMAT=<ID=DV,Number=1,Type=Integer,Description="# high-quality variant pairs">
##FORMAT=<ID=RR,Number=1,Type=Integer,Description="# high-quality reference junction reads">
##FORMAT=<ID=RV,Number=1,Type=Integer,Description="# high-quality variant junction reads">
##reference=/Users/genomics/Desktop/Omics/Ref_Genome_Parent_VCFs_BAMs/NCBI-Dicty+Kp_reference_genome/all_sequences.fa
##contig=<ID=NC_007087.3,length=4923596>
##contig=<ID=NC_007088.5,length=8484197>
##contig=<ID=NC_007089.4,length=6357299>
##contig=<ID=NC_007090.3,length=5450249>
##contig=<ID=NC_007091.3,length=5125352>
##contig=<ID=NC_007092.3,length=3602379>
##contig=<ID=NC_001889.1,length=14955>
##contig=<ID=NW_003102053.1,length=6581>
##contig=<ID=NW_003102052.1,length=3947>
##contig=<ID=NW_003102051.1,length=9512>
##contig=<ID=NW_003102050.1,length=3759>
##contig=<ID=NW_003102049.1,length=8346>
##contig=<ID=NW_003102048.1,length=8929>
##contig=<ID=NW_003102047.1,length=2617>
##contig=<ID=NW_003102046.1,length=3280>
##contig=<ID=NW_003102061.1,length=11086>
##contig=<ID=NW_003102045.1,length=1953>
##contig=<ID=NW_003102044.1,length=2308>
##contig=<ID=NW_003102043.1,length=5151>
##contig=<ID=NW_003102042.1,length=3905>
##contig=<ID=NW_003102041.1,length=5100>
##contig=<ID=NW_003102040.1,length=7355>
##contig=<ID=NW_003102039.1,length=2343>
##contig=<ID=NW_003102038.1,length=4495>
##contig=<ID=NW_003102037.1,length=5179>
##contig=<ID=NW_003102036.1,length=5697>
##contig=<ID=NW_003102060.1,length=2594>
##contig=<ID=NW_003102035.1,length=2486>
##contig=<ID=NW_003102034.1,length=2149>
##contig=<ID=NW_003102033.1,length=2239>
##contig=<ID=NW_003102032.1,length=3655>
##contig=<ID=NW_003102031.1,length=4068>
##contig=<ID=NW_003102030.1,length=2525>
##contig=<ID=NW_003102029.1,length=39796>
##contig=<ID=NW_003102059.1,length=2216>
##contig=<ID=NW_003102058.1,length=4957>
##contig=<ID=NW_003102057.1,length=4050>
##contig=<ID=NW_003102056.1,length=12018>
##contig=<ID=NW_003102055.1,length=2584>
##contig=<ID=NW_003102054.1,length=4502>
##contig=<ID=NC_000895.1,length=55564>
##contig=<ID=NC_016845.1,length=5333942>
##contig=<ID=NC_016838.1,length=122799>
##contig=<ID=NC_016846.1,length=111195>
##contig=<ID=NC_016839.1,length=105974>
##contig=<ID=NC_016840.1,length=3751>
##contig=<ID=NC_016847.1,length=3353>
##contig=<ID=NC_016841.1,length=1308>
##bcftools_mergeVersion=1.10.2+htslib-1.10.2
##bcftools_mergeCommand=merge -m id -O b -o merged.bcf genotyped_samples/Ancestor_sorted.bam.geno.bcf genotyped_samples/JKF1-1_sorted.bam.geno.bcf genotyped_samples/JKF10-10_sorted.bam.geno.bcf genotyped_samples/JKF10_NF-3-10-3_sorted.bam.geno.bcf genotyped_samples/JKF11-11_sorted.bam.geno.bcf genotyped_samples/JKF11_NF-1-11-1_sorted.bam.geno.bcf genotyped_samples/JKF12-12_sorted.bam.geno.bcf genotyped_samples/JKF12_NF-1-12-1_sorted.bam.geno.bcf genotyped_samples/JKF13-13_sorted.bam.geno.bcf genotyped_samples/JKF13_NF-2-13-2_sorted.bam.geno.bcf genotyped_samples/JKF14-14_sorted.bam.geno.bcf genotyped_samples/JKF14_NF-3-14-3_sorted.bam.geno.bcf genotyped_samples/JKF15-15_sorted.bam.geno.bcf genotyped_samples/JKF15_NF-1-15-1_sorted.bam.geno.bcf genotyped_samples/JKF16-16_sorted.bam.geno.bcf genotyped_samples/JKF16_NF-2-16-2_sorted.bam.geno.bcf genotyped_samples/JKF17-17_sorted.bam.geno.bcf genotyped_samples/JKF18-18_sorted.bam.geno.bcf genotyped_samples/JKF18_NF-1-18-1_sorted.bam.geno.bcf genotyped_samples/JKF19-19_sorted.bam.geno.bcf genotyped_samples/JKF19_NF-1-19-2_sorted.bam.geno.bcf genotyped_samples/JKF1_NF-2-1-2_sorted.bam.geno.bcf genotyped_samples/JKF2-2_sorted.bam.geno.bcf genotyped_samples/JKF20-20_sorted.bam.geno.bcf genotyped_samples/JKF20_NF-1-20-1_sorted.bam.geno.bcf genotyped_samples/JKF20_NF-3-20-3_sorted.bam.geno.bcf genotyped_samples/JKF21-21_sorted.bam.geno.bcf genotyped_samples/JKF21_NF-1-21-1_sorted.bam.geno.bcf genotyped_samples/JKF21_NF-2-21-2_sorted.bam.geno.bcf genotyped_samples/JKF22-22_sorted.bam.geno.bcf genotyped_samples/JKF23-23_sorted.bam.geno.bcf genotyped_samples/JKF23_NF-1-23-1_sorted.bam.geno.bcf genotyped_samples/JKF23_NF-2-23-2_sorted.bam.geno.bcf genotyped_samples/JKF24-24_sorted.bam.geno.bcf genotyped_samples/JKF24_NF-1-24-1_sorted.bam.geno.bcf genotyped_samples/JKF2_F-1-2-1_sorted.bam.geno.bcf genotyped_samples/JKF3-3_sorted.bam.geno.bcf genotyped_samples/JKF3_NF-1-3-1_sorted.bam.geno.bcf genotyped_samples/JKF4-4_sorted.bam.geno.bcf genotyped_samples/JKF5-5_sorted.bam.geno.bcf genotyped_samples/JKF5_NF-2-5-2_sorted.bam.geno.bcf genotyped_samples/JKF6-6_sorted.bam.geno.bcf genotyped_samples/JKF7-7_sorted.bam.geno.bcf genotyped_samples/JKF7_NF-2-7-2_sorted.bam.geno.bcf genotyped_samples/JKF8-8_sorted.bam.geno.bcf genotyped_samples/JKF8_NF-1-8-1_sorted.bam.geno.bcf genotyped_samples/JKF9-9_sorted.bam.geno.bcf genotyped_samples/JKF9_NF-3-9-3_sorted.bam.geno.bcf; Date=Tue Oct  6 15:09:03 2020
##INFO=<ID=RDRATIO,Number=1,Type=Float,Description="Read-depth ratio of SV carrier vs. non-carrier.">
##bcftools_viewVersion=1.10.2+htslib-1.10.2
##bcftools_viewCommand=view -f PASS all-samples_sv_germline-filter.bcf; Date=Tue Oct  6 15:15:55 2020
##VEP="v104" time="2021-05-10 23:39:43" ensembl-funcgen=104.f1c7762 ensembl-io=104.1d3bb6e ensembl=104.1af1dce ensembl-variation=104.7c47b2e
##INFO=<ID=CSQ,Number=.,Type=String,Description="Consequence annotations from Ensembl VEP. Format: Allele|Consequence|IMPACT|SYMBOL|Gene|Feature_type|Feature|BIOTYPE|EXON|INTRON|HGVSc|HGVSp|cDNA_position|CDS_position|Protein_position|Amino_acids|Codons|Existing_variation|DISTANCE|STRAND|FLAGS|SYMBOL_SOURCE|HGNC_ID|SOURCE|GCF_000004695.1_dicty_2.7_genomic.no_regions.gff.gz">
##INFO=<ID=GCF_000004695.1_dicty_2.7_genomic.no_regions.gff.gz,Number=.,Type=String,Description="/opt/mount/vep_data/GCF_000004695.1_dicty_2.7_genomic.no_regions.gff.gz (overlap)">
#CHROM	POS	ID	REF	ALT	QUAL	FILTER	INFO	FORMAT	SQAA-Ancestor-Ancestor	SQAA-JKF1-1	SQAA-JKF10-10	SQAA-JKF10_NF-3-10-3	SQAA-JKF11-11	SQAA-JKF11_NF-1-11-1	SQAA-JKF12-12	SQAA-JKF12_NF-1-12-1	SQAA-JKF13-13	SQAA-JKF13_NF-2-13-2	SQAA-JKF14-14	SQAA-JKF14_NF-3-14-3	SQAA-JKF15-15	SQAA-JKF15_NF-1-15-1	SQAA-JKF16-16	SQAA-JKF16_NF-2-16-2	SQAA-JKF17-17	SQAA-JKF18-18	SQAA-JKF18_NF-1-18-1	SQAA-JKF19-19	SQAA-JKF19_NF-1-19-2	SQAA-JKF1_NF-2-1-2	SQAA-JKF2-2	SQAA-JKF20-20	SQAA-JKF20_NF-1-20-1	SQAA-JKF20_NF-3-20-3	SQAA-JKF21-21	SQAA-JKF21_NF-1-21-1	SQAA-JKF21_NF-2-21-2	SQAA-JKF22-22	SQAA-JKF23-23	SQAA-JKF23_NF-1-23-1	SQAA-JKF23_NF-2-23-2	SQAA-JKF24-24	SQAA-JKF24_NF-1-24-1	SQAA-JKF2_F-1-2-1	SQAA-JKF3-3	SQAA-JKF3_NF-1-3-1	SQAA-JKF4-4	SQAA-JKF5-5	SQAA-JKF5_NF-2-5-2	SQAA-JKF6-6	SQAA-JKF7-7	SQAA-JKF7_NF-2-7-2	SQAA-JKF8-8	SQAA-JKF8_NF-1-8-1	SQAA-JKF9-9	SQAA-JKF9_NF-3-9-3
NC_007088.5	630651	DEL00000447	C	<DEL>	3688	PASS	PRECISE;SVTYPE=DEL;SVMETHOD=EMBL.DELLYv0.8.3;END=636306;PE=42;MAPQ=60;CT=3to5;CIPOS=-4,4;CIEND=-4,4;SRMAPQ=60;INSLEN=0;HOMLEN=4;SR=20;SRQ=1;CONSENSUS=ATCTAATGATTTCATTAAATTTGGTAATCCCTTTTTAGAAAAAAAAATATAAAAAAAAGGTATTGTTAATATATGTATATGTATATATTGATTATTAATGTATTTAAATACATACATAAAATAATTAAAAAAAAAAAAATTAAACAATCTCATTTCTTTATATTTTATTTAATGCGACTTAAATTTTAAACAAAAAA;CE=1.56935;RDRATIO=0.461918;CSQ=deletion|transcript_ablation|HIGH|DDB_G0271550|8618051|Transcript|XM_640504.1|protein_coding||||||||||||1||||GCF_000004695.1_dicty_2.7_genomic.no_regions.gff.gz|	GT:GL:GQ:FT:RCL:RC:RCR:CN:DR:DV:RR:RV	0/0:0,-27.6801,-321.685:10000:PASS:1328:2410:1410:2:81:0:92:0	0/1:-158.811,0,-108.616:10000:PASS:1113:899:1166:1:32:42:38:53	0/0:0,-28.5853,-338.387:10000:PASS:1226:2147:1367:2:78:0:95:0	0/0:0,-5.11483,-59.5973:51:PASS:219:346:216:2:13:0:17:0	0/0:0,-24.6725,-289.488:10000:PASS:928:1659:1096:2:69:0:82:0	0/0:0,-6.92046,-81.4968:69:PASS:314:551:323:2:19:0:23:0	0/0:0,-37.9092,-440.979:10000:PASS:1766:3086:1979:2:101:0:126:0	0/0:0,-18.9551,-221.19:10000:PASS:761:1435:846:2:52:0:63:0	0/0:0,-28.8831,-335.784:10000:PASS:1427:2436:1649:2:73:0:96:0	0/0:0,-14.7427,-172.392:147:PASS:563:1031:655:2:47:0:49:0	0/0:0,-25.2738,-296.987:10000:PASS:1094:1852:1109:2:56:0:84:0	0/0:0,-3.91142,-45.598:39:PASS:170:305:194:2:12:0:13:0	0/0:0,-32.1894,-371.179:10000:PASS:1292:2019:1812:1:77:0:107:0	0/0:0,-14.443,-170.694:144:PASS:580:1019:627:2:43:0:48:0	0/0:0,-54.1562,-630.871:10000:PASS:2328:4186:2562:2:130:0:180:0	0/0:0,-22.8658,-266.988:10000:PASS:948:1661:997:2:58:0:76:0	0/0:0,-19.2559,-223.89:10000:PASS:907:1484:1143:1:55:0:64:0	0/0:0,-38.2122,-448.381:10000:PASS:1634:2975:1701:2:95:0:127:0	0/0:0,-7.82369,-93.2969:78:PASS:248:451:261:2:20:0:26:0	0/0:0,-55.657,-644.566:10000:PASS:2713:4779:2878:2:156:1:185:0	0/0:0,-16.8488,-197.191:10000:PASS:648:1230:686:2:42:0:56:0	0/0:0,-7.22085,-84.6961:72:PASS:359:610:401:2:21:0:24:0	0/0:0,-27.6795,-322.585:10000:PASS:1136:2164:1265:2:70:0:92:0	0/0:0,-39.7162,-465.18:10000:PASS:2022:3490:2048:2:119:0:132:0	0/0:0,-11.4336,-134.494:114:PASS:555:910:562:2:26:0:38:0	0/0:0,-5.11467,-59.8972:51:PASS:262:446:272:2:13:0:17:0	0/0:0,-55.0588,-643.67:10000:PASS:2344:4224:2359:2:141:1:183:0	0/0:0,-9.32836,-111.896:93:PASS:336:623:362:2:25:0:31:0	0/0:0,-9.92849,-115.994:99:PASS:380:695:412:2:25:0:33:0	0/0:0,-48.1384,-558.274:10000:PASS:2488:4465:2613:2:131:1:160:0	0/0:0,-56.562,-656.568:10000:PASS:2466:4625:2757:2:139:0:188:0	0/0:0,-4.81446,-57.098:48:PASS:217:369:250:2:11:0:16:0	0/0:0,-6.91961,-80.1959:69:PASS:383:657:387:2:17:0:23:0	0/0:0,-44.8303,-524.277:10000:PASS:1828:3430:1973:2:121:0:149:0	0/0:0,-6.92089,-82.0972:69:PASS:251:535:263:2:18:0:23:0	0/0:0,-9.92972,-117.196:99:PASS:384:701:417:2:26:0:33:0	0/0:0,-27.6821,-325.687:10000:PASS:1210:2234:1312:2:75:0:92:0	0/0:0,-23.1687,-272.989:10000:PASS:989:1720:1230:2:56:0:77:0	0/0:0,-33.098,-389.585:10000:PASS:1426:2534:1573:2:85:0:110:0	0/0:0,-27.38,-320.986:10000:PASS:1266:2364:1510:2:76:0:91:0	0/0:0,-7.22103,-84.3963:72:PASS:327:569:328:2:18:0:24:0	0/0:0,-27.0775,-314.685:10000:PASS:1236:2210:1344:2:65:0:90:0	0/0:0,-45.73,-534.473:10000:PASS:1893:3315:2002:2:114:1:152:0	0/0:0,-9.02623,-105.395:90:PASS:356:614:371:2:27:0:30:0	0/0:0,-31.2921,-367.285:10000:PASS:1437:2447:1410:2:84:0:104:0	0/0:0,-15.9463,-187.492:157:PASS:723:1307:740:2:44:0:53:0	0/0:0,-44.5303,-521.678:10000:PASS:1925:3176:1968:2:114:0:148:0	0/0:0,-4.5135,-53.6981:45:PASS:190:346:229:2:11:0:15:0
NC_007088.5	1742215	DEL00000516	A	<DEL>	1432	PASS	PRECISE;SVTYPE=DEL;SVMETHOD=EMBL.DELLYv0.8.3;END=1742506;PE=4;MAPQ=60;CT=3to5;CIPOS=-1,1;CIEND=-1,1;SRMAPQ=60;INSLEN=0;HOMLEN=0;SR=20;SRQ=0.969072;CONSENSUS=GTTAAAAGTAATGCTCCAAAGTATGCCAAAATCGTGTATAAAACTGAAGCACCAGAGTTATTCATTTTACAAATTTTCAAGAATTCATATTTACCTAATGAATCAATACCTTATCATGAAAATTGGACTTGCTGAACGAATTGATGATGATGCTCTATATTTATAAACTCCAACCATACTTAATAATA;CE=1.85643;RDRATIO=0.693496;CSQ=deletion|inframe_deletion&feature_truncation|MODERATE|grlG|8618479|Transcript|XM_640221.1|protein_coding|2/2||||1287-1577|1287-1577|429-526|||||-1||||GCF_000004695.1_dicty_2.7_genomic.no_regions.gff.gz|	GT:GL:GQ:FT:RCL:RC:RCR:CN:DR:DV:RR:RV	0/0:0,-39.7177,-468.282:10000:PASS:23818:46386:19957:2:135:0:132:0	0/0:0,-28.2857,-337.889:10000:PASS:19802:33143:14913:2:85:0:94:0	0/0:0,-38.813,-452.48:10000:PASS:24220:45966:21777:2:119:0:129:0	0/0:0,-3.91181,-46.2984:39:PASS:2394:6826:3823:2:18:0:13:0	0/0:0,-31.2935,-369.886:10000:PASS:19812:35488:13866:2:98:0:104:0	0/0:0,-9.32836,-111.796:93:PASS:6323:11630:4306:2:27:0:31:0	0/0:0,-53.8615,-637.877:10000:PASS:34148:67432:29385:2:178:0:179:0	0/0:0,-27.983,-330.687:10000:PASS:16590:32809:12642:2:90:0:93:0	0/0:0,-44.2298,-516.278:10000:PASS:31662:53605:22573:2:144:0:147:0	0/0:0,-15.9481,-190.793:157:PASS:10984:20421:8402:2:59:1:53:0	0/0:0,-32.4967,-384.485:10000:PASS:19298:41545:17973:2:109:0:108:0	0/0:0,-5.11534,-60.7978:51:PASS:3286:6083:1950:2:18:0:17:0	0/0:0,-49.3471,-583.378:10000:PASS:32834:56350:22904:2:166:0:164:0	0/0:0,-17.151,-202.792:10000:PASS:11637:20296:9622:2:56:0:57:0	0/0:0,-68.9028,-809.567:10000:PASS:46498:83052:36452:2:227:2:229:0	0/0:0,-25.5769,-303.689:10000:PASS:19412:30260:14464:2:92:1:85:0	0/1:-220.091,0,-107.696:10000:PASS:16685:14066:16775:1:35:1:39:71	0/1:-115.762,0,-319.754:10000:PASS:27455:37131:23356:1:97:6:103:45	0/0:0,-7.82341,-93.0966:78:PASS:4569:9437:4135:2:25:0:26:0	0/0:0,-78.8331,-929.663:10000:PASS:53753:96394:43967:2:273:0:262:0	0/0:0,-19.559,-232.392:10000:PASS:11121:24512:10733:2:58:0:65:0	0/0:0,-11.1333,-131.695:111:PASS:7412:14183:5928:2:41:0:37:0	0/0:0,-34.6019,-406.583:10000:PASS:20741:38139:18359:2:108:0:115:0	0/0:0,-56.2668,-662.774:10000:PASS:38563:63958:28592:2:188:0:187:0	0/0:0,-18.0539,-213.092:10000:PASS:9651:18677:8932:2:49:0:60:0	0/0:0,-7.22206,-86.6973:72:PASS:4570:7868:3915:2:22:0:24:0	0/0:0,-64.9944,-771.172:10000:PASS:39018:75140:36221:2:212:1:216:0	0/0:0,-10.5315,-124.195:105:PASS:5670:12553:6403:2:33:0:35:0	0/0:0,-9.02722,-107.396:90:PASS:6470:13302:5385:2:36:0:30:0	0/0:0,-72.2114,-845.864:10000:PASS:44362:87625:38069:2:245:0:240:0	0/0:0,-78.2281,-913.86:10000:PASS:48909:94271:37997:2:254:2:260:0	0/0:0,-4.81438,-56.6979:48:PASS:3966:6680:1967:2:18:0:16:0	0/0:0,-12.6385,-151.195:126:PASS:7843:15674:5249:2:40:0:42:0	0/0:0,-50.8507,-600.277:10000:PASS:32010:62541:31105:2:184:0:169:0	0/0:0,-8.12464,-97.1968:81:PASS:4334:10872:4475:2:30:0:27:0	0/0:0,-12.0359,-142.595:120:PASS:9515:16181:7066:2:44:0:40:0	0/0:0,-31.5925,-371.284:10000:PASS:21535:40660:18874:2:106:0:105:0	0/0:0,-30.6911,-362.086:10000:PASS:17566:38415:16323:2:98:0:102:0	0/0:0,-42.7252,-500.879:10000:PASS:25528:51576:23055:2:128:0:142:0	0/0:0,-35.204,-412.583:10000:PASS:25090:45564:18596:2:121:0:117:0	0/0:0,-10.532,-126.196:105:PASS:5217:13082:5006:3:35:0:35:0	0/0:0,-39.4161,-463.681:10000:PASS:22667:45707:22344:2:133:0:131:0	0/0:0,-53.8599,-638.776:10000:PASS:36917:67270:26753:2:167:0:179:0	0/0:0,-9.62922,-114.896:96:PASS:6407:10669:3425:2:26:0:32:0	0/0:0,-36.7066,-429.481:10000:PASS:22429:47831:22441:2:125:0:122:0	0/0:0,-19.5575,-229.791:10000:PASS:11354:23103:12503:2:62:0:65:0	0/0:0,-51.1492,-602.674:10000:PASS:33691:64227:29591:2:165:0:170:0	0/0:0,-6.31792,-74.0963:63:PASS:3416:7413:3644:2:24:0:21:0
NC_007088.5	1742461	INV00000517	A	<INV>	1056	PASS	PRECISE;SVTYPE=INV;SVMETHOD=EMBL.DELLYv0.8.3;END=1742644;PE=10;MAPQ=60;CT=5to5;CIPOS=-3,3;CIEND=-3,3;SRMAPQ=60;INSLEN=0;HOMLEN=2;SR=9;SRQ=0.973262;CONSENSUS=GTTTATAAATATAGAGCATCATCATCAATTCGTTCAGCAAGTCCAATTTTCTTAATTTTCATATTATTTGGTGCATTGATAGTTTTTGGCGGTATAATTCTAAATTATATTTTTTAAAAAAAAAAAATTAATATTATTATTAATATTTTTTTTTTTTTTTTTTTTTTTTTTTTTTTTTTTTTTTTAATATA;CE=1.55975;RDRATIO=0.942274;CSQ=INV|coding_sequence_variant|MODIFIER|grlG|8618479|Transcript|XM_640221.1|protein_coding|2/2|1/1|||?-1331|?-1331|?-444|||||-1||||GCF_000004695.1_dicty_2.7_genomic.no_regions.gff.gz|	GT:GL:GQ:FT:RCL:RC:RCR:CN:DR:DV:RR:RV	0/0:0,-30.3862,-351.182:10000:PASS:14146:25413:12106:2:99:0:101:0	0/1:-29.6291,0,-193.229:10000:PASS:9830:18473:9771:2:56:20:61:16	0/0:0,-29.7821,-344.08:10000:PASS:14198:27536:12876:2:92:1:99:0	0/0:0,-5.4159,-63.7974:54:PASS:2355:4662:1720:2:18:0:18:0	0/0:0,-21.658,-251.384:10000:PASS:10940:18337:8662:2:69:0:72:0	0/0:0,-7.22039,-84.5957:72:PASS:3676:5443:3524:2:19:0:24:0	0/0:0,-47.2332,-548.372:10000:PASS:21750:37904:19090:2:142:0:157:0	0/0:0,-19.5561,-226.389:10000:PASS:10395:16529:7807:2:68:0:65:0	0/0:0,-31.5889,-366.281:10000:PASS:15472:28954:11957:2:89:1:105:0	0/0:0,-12.638,-150.095:126:PASS:5842:10726:4894:2:40:0:42:0	0/0:0,-27.3778,-320.584:10000:PASS:12964:23288:10006:2:85:0:91:0	0/0:0,-4.2121,-48.7977:42:PASS:1677:2615:1426:2:12:0:14:0	0/0:0,-33.0935,-381.18:10000:PASS:16518:29659:13940:2:110:0:110:0	0/0:0,-12.0323,-138.191:120:PASS:5876:12288:5030:2:41:0:40:0	0/0:0,-53.2451,-612.163:10000:PASS:25099:46342:23267:2:163:2:177:0	0/0:0,-21.3613,-250.288:10000:PASS:9553:17969:8812:2:66:0:71:0	0/0:0,-17.1461,-196.987:10000:PASS:4632:17920:10336:2:36:0:57:0	0/0:0,-29.1834,-338.883:10000:PASS:11498:27703:14375:2:76:0:97:0	0/0:0,-7.51591,-85.7902:75:PASS:3201:5238:2493:2:20:2:25:0	0/0:0,-63.7794,-736.561:10000:PASS:29258:55152:24033:2:190:0:212:0	0/0:0,-17.451,-205.991:10000:PASS:7630:13977:6373:2:47:0:58:0	0/0:0,-8.7236,-99.8937:87:PASS:4260:7576:3384:2:27:0:29:0	0/0:0,-26.4717,-305.581:10000:PASS:10755:23146:11151:2:82:0:88:0	0/0:0,-40.9125,-472.672:10000:PASS:18249:36436:17042:2:128:0:136:0	0/0:0,-13.5397,-159.293:135:PASS:5357:11351:5556:2:44:0:45:0	0/0:0,-7.52077,-87.595:75:PASS:2343:4978:2409:2:19:0:25:0	0/0:0,-51.4487,-599.173:10000:PASS:23229:46195:20007:2:163:1:171:0	0/0:0,-7.82248,-90.6957:78:PASS:4009:8005:3716:2:30:0:26:0	0/0:0,-7.82253,-91.2958:78:PASS:3334:6582:3796:2:26:0:26:0	0/0:0,-58.6641,-674.963:10000:PASS:27170:49679:22439:2:188:0:195:0	0/0:0,-59.2647,-684.362:10000:PASS:29292:49796:22521:2:180:0:197:0	0/0:0,-4.81443,-56.698:48:PASS:2185:2761:1423:2:12:0:16:0	0/0:0,-9.02585,-104.695:90:PASS:5096:6916:3316:2:26:0:30:0	0/0:0,-39.4093,-456.274:10000:PASS:18328:38482:14439:2:131:0:131:0	0/0:0,-5.71612,-66.7965:57:PASS:3402:5469:2804:2:22:0:19:0	0/0:0,-10.831,-127.094:108:PASS:5079:9187:3527:2:32:0:36:0	0/0:0,-27.0777,-314.585:10000:PASS:12617:23594:12015:2:79:0:90:0	0/0:0,-27.3723,-317.079:10000:PASS:12701:21476:12449:2:77:0:91:0	0/0:0,-32.7953,-382.583:10000:PASS:15992:29702:9343:2:77:0:109:0	0/0:0,-29.1833,-338.083:10000:PASS:14086:24299:10126:2:95:0:97:0	0/0:0,-7.82075,-90.894:78:PASS:3910:6645:2770:2:28:0:26:0	0/0:0,-29.7842,-343.182:10000:PASS:14142:27867:10670:2:98:0:99:0	0/0:0,-42.1178,-491.774:10000:PASS:21942:35551:14672:2:122:0:140:0	0/0:0,-6.01759,-70.197:60:PASS:3134:4849:2026:2:19:0:20:0	0/0:0,-34.8966,-402.877:10000:PASS:15148:28508:13236:2:106:0:116:0	0/0:0,-20.1598,-238.591:10000:PASS:7899:16169:7646:2:65:2:67:0	0/0:0,-40.0125,-463.176:10000:PASS:19326:37122:17789:2:129:0:133:0	0/0:0,-4.51158,-50.3961:45:PASS:2236:4740:1697:2:18:0:15:0
NC_007088.5	1742864	DEL00000518	C	<DEL>	1200	PASS	PRECISE;SVTYPE=DEL;SVMETHOD=EMBL.DELLYv0.8.3;END=1743127;PE=0;MAPQ=0;CT=3to5;CIPOS=-7,7;CIEND=-7,7;SRMAPQ=60;INSLEN=0;HOMLEN=6;SR=20;SRQ=1;CONSENSUS=TCATACCTGGGAATGGTTCATTAATAAAAAAGAAATTTGAACCAGCAATACATTTTGTACGATCATAAGTTGTAGACATAGTTAAATTCCATTTTCGCCATAAACTTCTCTTTGTGGGAAACCATTTGTACCCAATGCTTTGAATCCACGAGAAATTACAGTATTACCAGCGGAGAAATCATCCAAAGTATCACCAATAACATCACAA;CE=1.91283;RDRATIO=0.790602;CSQ=deletion|frameshift_variant&feature_truncation|HIGH|grlG|8618479|Transcript|XM_640221.1|protein_coding|1/2||||763-1025|763-1025|255-342|||||-1||||GCF_000004695.1_dicty_2.7_genomic.no_regions.gff.gz|	GT:GL:GQ:FT:RCL:RC:RCR:CN:DR:DV:RR:RV	0/0:0,-33.0984,-390.485:10000:PASS:13936:37240:20409:2:0:0:110:0	0/0:0,-33.1003,-396.787:10000:PASS:13186:38726:21232:2:0:0:110:0	0/0:0,-36.4087,-430.384:10000:PASS:16623:45134:21457:2:0:0:121:0	0/0:0,-4.81463,-57.3981:48:PASS:2342:4466:2672:2:0:0:16:0	0/0:0,-25.8766,-304.488:10000:PASS:11744:31255:17552:2:0:0:86:0	0/0:0,-9.32833,-111.896:93:PASS:4808:10090:6476:2:0:0:31:0	0/0:0,-50.2482,-589.976:10000:PASS:25007:52813:30400:2:0:0:167:0	0/0:0,-24.0728,-286.59:10000:PASS:10478:28274:14143:2:0:0:80:0	0/0:0,-42.4251,-497.88:10000:PASS:15958:48207:28211:2:0:0:141:0	0/0:0,-17.1501,-204.191:10000:PASS:7435:19245:9866:2:0:0:57:0	0/0:0,-30.9929,-369.887:10000:PASS:11999:32359:19619:2:0:0:103:0	0/0:0,-4.51348,-53.798:45:PASS:1368:4793:2400:3:0:0:15:0	0/0:0,-40.0199,-473.383:10000:PASS:18153:46891:26888:2:0:0:133:0	0/0:0,-13.2402,-158.695:132:PASS:6651:16801:10837:2:0:0:44:0	0/0:0,-66.7971,-785.868:10000:PASS:29578:72732:39407:2:0:0:222:0	0/0:0,-26.4806,-316.79:10000:PASS:11487:30710:16410:2:0:0:88:0	0/0:0,-32.4978,-385.787:10000:PASS:13196:37473:22411:2:0:0:108:0	0/0:0,-41.5251,-492.983:10000:PASS:18686:48170:27041:2:0:0:138:0	0/0:0,-6.31923,-75.4976:63:PASS:2601:6993:4411:2:0:0:21:0	0/0:0,-75.5266,-894.568:10000:PASS:31630:86066:44468:2:0:0:251:0	0/0:0,-18.3552,-218.592:10000:PASS:6810:19932:12394:2:0:0:61:0	0/0:0,-10.2305,-120.795:102:PASS:4268:11475:6348:2:0:0:34:0	0/0:0,-34.6032,-408.485:10000:PASS:16535:37102:21198:2:0:0:115:0	0/0:0,-50.5499,-595.677:10000:PASS:21637:59717:32499:2:0:0:168:0	0/0:0,-14.1431,-169.295:141:PASS:6957:17315:7997:2:0:0:47:0	0/0:0,-8.12432,-96.5965:81:PASS:3315:10242:5149:2:0:0:27:0	0/0:0,-70.1096,-828.97:10000:PASS:29333:72480:39765:2:0:0:233:0	0/0:0,-7.82343,-92.4967:78:PASS:3530:9315:5142:2:0:0:26:0	0/0:0,-10.2301,-120.895:102:PASS:5122:12354:5403:2:0:0:34:0	0/0:0,-69.5062,-816.768:10000:PASS:29895:76052:44261:2:0:0:231:0	0/0:0,-72.8148,-856.466:10000:PASS:28970:78763:43203:2:0:0:242:0	0/0:0,-5.71756,-68.798:57:PASS:1943:7171:3955:2:0:0:19:0	0/0:0,-11.4346,-136.695:114:PASS:4446:13639:6641:2:0:0:38:0	0/1:-60.6526,0,-408.74:10000:PASS:18979:41111:29128:2:0:0:129:31	1/1:-96.7969,-8.12468,0:81:PASS:2904:119:3653:0:0:0:0:27	0/0:0,-11.7357,-140.296:117:PASS:4785:11434:7823:2:0:0:39:0	0/0:0,-32.4975,-384.286:10000:PASS:15027:39597:19242:2:0:0:108:0	0/0:0,-28.887,-343.088:10000:PASS:12659:33225:17663:2:0:0:96:0	0/0:0,-36.107,-425.483:10000:PASS:15495:44672:24163:2:0:0:120:0	0/0:0,-36.408,-429.883:10000:PASS:14975:36761:23252:2:0:0:121:0	0/0:0,-10.8329,-128.996:108:PASS:3215:12725:6495:3:0:0:36:0	0/0:0,-33.6997,-396.084:10000:PASS:14127:40053:21294:2:0:0:112:0	0/0:0,-46.6386,-550.579:10000:PASS:19263:48854:29146:2:0:0:155:0	0/0:0,-8.72604,-102.696:87:PASS:2796:8834:5439:2:0:0:29:0	0/0:0,-40.3218,-479.284:10000:PASS:17388:47463:26599:2:0:0:134:0	0/0:0,-18.9567,-225.092:10000:PASS:9373:23159:11661:2:0:0:63:0	0/0:0,-51.4513,-604.375:10000:PASS:22931:56108:31337:2:0:0:171:0	0/0:0,-4.81367,-55.4972:48:PASS:2174:6177:3777:2:0:0:16:0
NC_007088.5	1743649	DEL00000519	G	<DEL>	2500	PASS	PRECISE;SVTYPE=DEL;SVMETHOD=EMBL.DELLYv0.8.3;END=1744111;PE=22;MAPQ=60;CT=3to5;CIPOS=-3,3;CIEND=-3,3;SRMAPQ=60;INSLEN=0;HOMLEN=2;SR=20;SRQ=1;CONSENSUS=AATTGAGTTTTAATCGTTAGACTGCCTTCATACATTTTGGCAATTTCTTTACAAGCTTCTACATGTCCTAAACTTGTACACATCACAAAGTCAACATCTTCATTTTGAACCATTGGTATTATATTTTATATTTATTTTATTTTTTTATTTTAAAGAAATAAATGTAAAAAAAGGTA;CE=1.79051;RDRATIO=0.684849;CSQ=deletion|coding_sequence_variant&5_prime_UTR_variant&feature_truncation|MODIFIER|grlG|8618479|Transcript|XM_640221.1|protein_coding|1/2||||?-240|?-240|?-80|||||-1||||GCF_000004695.1_dicty_2.7_genomic.no_regions.gff.gz|	GT:GL:GQ:FT:RCL:RC:RCR:CN:DR:DV:RR:RV	0/0:0,-37.0096,-435.983:10000:PASS:40638:68654:27895:2:127:0:123:0	0/0:0,-32.1942,-381.984:10000:PASS:33996:55533:23693:2:95:0:107:0	0/0:0,-34.2997,-400.782:10000:PASS:34850:65018:27877:2:107:0:114:0	0/0:0,-5.11559,-61.1981:51:PASS:5183:9046:4828:2:19:0:17:0	0/0:0,-26.1776,-308.288:10000:PASS:27886:48497:19623:2:91:0:87:0	0/0:0,-9.32772,-110.296:93:PASS:10023:18611:6935:2:28:0:31:0	0/0:0,-46.3385,-547.08:10000:PASS:53863:95756:36113:2:155:0:154:0	0/0:0,-20.4595,-240.289:10000:PASS:23765:39730:16408:2:69:1:68:0	0/0:0,-32.1938,-378.384:10000:PASS:38839:64002:28804:2:105:0:107:0	0/0:0,-15.0463,-181.595:150:PASS:15725:30561:13003:2:47:0:50:0	0/0:0,-30.0867,-353.084:10000:PASS:30691:53128:24511:2:93:0:100:0	0/0:0,-6.31931,-75.7977:63:PASS:5603:11371:2415:3:20:0:21:0	0/0:0,-38.8146,-456.782:10000:PASS:49036:76548:29369:2:132:2:129:0	0/0:0,-16.2488,-192.593:10000:PASS:16515:31708:11079:2:49:1:54:0	0/0:0,-61.6818,-725.171:10000:PASS:76643:118138:51659:2:214:0:205:0	0/0:0,-27.3532,-323.659:10000:PASS:30291:57426:19961:2:101:0:91:0	0/0:0,-27.9849,-333.989:10000:PASS:31353:61909:27367:2:96:0:93:0	0/0:0,-41.8219,-489.079:10000:PASS:48758:87981:37058:2:143:3:139:0	0/0:0,-7.52276,-89.497:75:PASS:8019:13811:5212:2:26:0:25:0	0/0:0,-71.6095,-838.064:10000:PASS:81019:134944:51180:2:239:1:238:0	0/0:0,-18.6548,-219.691:10000:PASS:21353:35919:14719:2:60:0:62:0	0/0:0,-11.7355,-139.895:117:PASS:11035:22316:6469:3:37:0:39:0	0/0:0,-33.3989,-394.485:10000:PASS:36290:65013:26613:2:108:0:111:0	0/0:0,-50.8491,-595.075:10000:PASS:56887:94376:41282:2:172:0:169:0	0/0:0,-12.9387,-152.994:129:PASS:17781:23576:11555:2:50:0:43:0	0/0:0,-7.52301,-90.1973:75:PASS:9222:13812:4200:2:26:0:25:0	0/1:-188.619,0,-378.51:10000:PASS:65681:77924:46633:1:133:33:124:70	1/1:-121.196,-10.2308,0:102:PASS:8217:64:8460:0:0:14:0:34	0/0:0,-10.231,-121.596:102:PASS:10033:19925:9916:2:33:0:34:0	0/0:0,-68.9012,-806.065:10000:PASS:83555:128544:47694:2:232:0:229:0	0/0:0,-67.0985,-789.369:10000:PASS:75705:141457:55726:2:232:1:223:0	0/0:0,-3.91174,-46.3983:39:PASS:4923:11304:3129:3:14:0:13:0	0/0:0,-10.5316,-124.596:105:PASS:9716:16830:10970:2:35:0:35:0	0/0:0,-43.9291,-516.379:10000:PASS:55139:94164:37234:2:146:0:146:0	0/0:0,-8.72647,-104.097:87:PASS:9345:13804:6171:2:28:0:29:0	0/0:0,-10.2301,-120.695:102:PASS:12003:20083:8950:2:35:0:34:0	0/0:0,-32.1958,-379.286:10000:PASS:34053:63732:25909:2:103:0:107:0	0/0:0,-27.0819,-322.089:10000:PASS:30405:59104:21783:2:86:0:90:0	0/0:0,-38.2085,-449.978:10000:PASS:43728:76311:31598:2:129:0:127:0	0/0:0,-25.8764,-302.888:10000:PASS:46793:51473:18488:2:92:11:86:0	0/0:0,-4.8144,-57.0979:48:PASS:9537:6547:2605:1:13:9:16:0	0/0:0,-37.0092,-434.383:10000:PASS:39782:71245:28794:2:120:0:123:0	0/0:0,-55.0662,-654.678:10000:PASS:61912:102825:42862:2:181:0:183:0	0/0:0,-9.32739,-109.795:93:PASS:10117:17507:8673:2:33:0:31:0	0/0:0,-31.5944,-374.586:10000:PASS:41461:65030:32596:2:107:0:105:0	0/0:0,-19.257,-227.691:10000:PASS:22771:41223:15781:2:67:0:64:0	0/0:0,-49.6442,-582.774:10000:PASS:58290:97862:39991:2:179:0:165:0	0/0:0,-3.31018,-39.9988:33:PASS:4850:8533:3705:2:12:0:11:0
NC_007088.5	1743843	DEL00000521	T	<DEL>	1857	PASS	PRECISE;SVTYPE=DEL;SVMETHOD=EMBL.DELLYv0.8.3;END=1744250;PE=11;MAPQ=60;CT=3to5;CIPOS=-3,3;CIEND=-3,3;SRMAPQ=60;INSLEN=0;HOMLEN=2;SR=20;SRQ=1;CONSENSUS=TTTTCCTTGGTTTAACATATTATTAAATCCTAAATCATTAAAATTATTTGATAATAAAGTAATCATTTTAAAATTAACTAAATCTACTCCATAACTTGATTTTATATCTTAAATTAAAAAAAAAAAAAAAAATAAAAAAAAATAATTAAAATAATTAACAAAAATCAGATTTTTTCATTTATTTTTTTTTTTTTATTATAATTAATTCAAAAAAAAAAATTTTG;CE=1.48497;RDRATIO=0.474774;CSQ=deletion|coding_sequence_variant&5_prime_UTR_variant&feature_truncation|MODIFIER|grlG|8618479|Transcript|XM_640221.1|protein_coding|1/2||||?-46|?-46|?-16|||||-1||||GCF_000004695.1_dicty_2.7_genomic.no_regions.gff.gz|	GT:GL:GQ:FT:RCL:RC:RCR:CN:DR:DV:RR:RV	0/0:0,-33.9926,-387.476:10000:PASS:32864:53589:24875:2:101:0:113:0	0/0:0,-24.9531,-282.268:10000:PASS:26230:45609:18455:2:74:0:83:0	0/0:0,-27.6758,-315.081:10000:PASS:31302:51025:26294:2:94:0:92:0	0/0:0,-4.81422,-56.4977:48:PASS:4190:7863:4176:2:17:0:16:0	0/0:0,-23.1618,-260.882:10000:PASS:23333:37575:17914:2:75:0:77:0	0/0:0,-9.02197,-101.591:90:PASS:10062:13028:5992:2:25:0:30:0	0/0:0,-39.7091,-450.673:10000:PASS:43798:74660:33670:2:146:0:132:0	0/0:0,-18.6504,-211.687:10000:PASS:17633:32855:12446:2:56:1:62:0	0/0:0,-29.7816,-337.88:10000:PASS:27882:54297:24326:2:99:0:99:0	0/0:0,-13.5381,-154.792:135:PASS:12953:26625:8521:2:44:0:45:0	0/0:0,-23.1659,-266.987:10000:PASS:24349:45373:20218:2:75:0:77:0	0/0:0,-4.49851,-48.1831:45:PASS:5707:7604:1670:2:15:0:15:0	0/0:0,-33.0894,-374.476:10000:PASS:35828:60656:24129:2:106:2:110:0	0/0:0,-13.5366,-155.29:135:PASS:14642:25006:7890:2:43:0:45:0	0/0:0,-52.0375,-584.459:10000:PASS:56553:95375:43647:2:166:0:173:0	0/0:0,-24.9696,-285.884:10000:PASS:29130:42246:16354:2:70:0:83:0	0/0:0,-29.7838,-340.982:10000:PASS:29539:49028:23645:2:100:0:99:0	0/0:0,-42.1076,-471.863:10000:PASS:42213:69338:33596:2:136:3:140:0	0/0:0,-6.01496,-68.5944:60:PASS:7950:9296:5432:1:23:0:20:0	0/0:0,-54.7493,-619.362:10000:PASS:63465:105041:45902:2:186:1:182:0	0/0:0,-14.4416,-167.492:144:PASS:17297:28522:11603:2:52:0:48:0	0/0:0,-8.42201,-95.5932:84:PASS:9170:17925:5561:2:24:0:28:0	0/0:0,-31.2853,-354.378:10000:PASS:33661:48074:25120:2:104:0:104:0	0/0:0,-43.3207,-493.972:10000:PASS:43697:76925:35504:2:139:0:144:0	0/0:0,-12.9341,-145.19:129:PASS:11750:19550:9922:2:37:0:43:0	0/0:0,-5.71511,-64.7955:57:PASS:7659:9111:4043:2:18:0:19:0	0/0:0,-44.2219,-501.471:10000:PASS:37336:69573:44787:2:130:43:147:0	0/0:0,-4.51227,-50.8968:45:PASS:256:4625:8565:1:5:26:15:0	0/0:0,-11.1323,-129.094:111:PASS:8825:17021:8711:2:33:0:37:0	0/0:0,-52.0371,-586.159:10000:PASS:60578:99807:41640:2:160:0:173:0	0/0:0,-65.786,-748.56:10000:PASS:65204:111992:47957:2:197:1:219:0	0/0:0,-5.11534,-60.2978:51:PASS:4824:8605:3377:2:12:0:17:0	0/0:0,-10.228,-116.393:102:PASS:8664:14903:9687:2:31:0:34:0	0/0:0,-40.6092,-460.97:10000:PASS:44817:74221:33820:2:139:0:135:0	0/0:0,-7.22068,-83.196:72:PASS:6178:11540:5018:2:21:0:24:0	0/0:0,-9.02252,-100.192:90:PASS:9484:16075:8165:2:32:0:30:0	0/0:0,-29.4801,-332.479:10000:PASS:30681:49750:23411:2:100:0:98:0	0/0:0,-27.9771,-318.281:10000:PASS:25682:47267:18685:2:90:1:93:0	0/0:0,-35.7961,-407.074:10000:PASS:33996:62339:29061:2:107:0:119:0	0/1:-127.606,0,-160.705:10000:PASS:34131:26497:24000:1:52:19:56:47	1/1:-71.2953,-6.31689,0:63:PASS:6922:59:5333:0:0:15:0:21	0/0:0,-29.1776,-326.678:10000:PASS:34156:55493:25419:2:101:0:97:0	0/0:0,-41.2156,-471.375:10000:PASS:48755:82321:36990:2:125:0:137:0	0/0:0,-7.81879,-86.092:78:PASS:8127:14826:7274:2:27:0:26:0	0/0:0,-32.1886,-369.278:10000:PASS:31254:53266:30492:2:105:0:107:0	0/0:0,-20.1545,-228.886:10000:PASS:20171:30725:13655:2:60:0:67:0	0/0:0,-45.4239,-515.968:10000:PASS:47496:75421:37119:2:148:0:151:0	0/0:0,-5.41439,-60.7958:54:PASS:3605:7194:2997:2:13:0:18:0
NC_007088.5	5720547	INV00000717	T	<INV>	180	PASS	IMPRECISE;SVTYPE=INV;SVMETHOD=EMBL.DELLYv0.8.3;END=5720673;PE=3;MAPQ=60;CT=5to5;CIPOS=-344,344;CIEND=-344,344;RDRATIO=1.00521;CSQ=INV|coding_sequence_variant&3_prime_UTR_variant|MODIFIER|DDB_G0275685|8620070|Transcript|XM_638397.1|protein_coding|1/1||||123-?|123-?|41-?|||||-1||||GCF_000004695.1_dicty_2.7_genomic.no_regions.gff.gz|	GT:GL:GQ:FT:RCL:RC:RCR:CN:DR:DV:RR:RV	0/0:0,-4.21441,-84:42:PASS:89:16267:10106:3:14:0:0:0	0/0:0,-3.0103,-60:30:PASS:53:11833:7043:3:10:0:0:0	0/1:-2.9897,0,-50.9897:30:PASS:72:12978:6824:4:9:1:0:0	0/0:0,-0.602059,-12:7:LowQual:9:1782:947:4:2:0:0:0	0/0:0,-1.80618,-36:18:PASS:49:8111:5249:3:6:0:0:0	0/0:0,-0.30103,-6:5:LowQual:14:2318:1144:4:1:0:0:0	0/1:-17.9794,0,-88.3794:10000:PASS:81:18303:11101:3:16:4:0:0	0/0:0,-1.80618,-36:18:PASS:38:7435:4561:3:6:0:0:0	0/1:-20.9897,0,-32.9897:10000:PASS:74:11634:5988:4:6:4:0:0	0/0:0,-1.80613,-34:18:PASS:55:8382:4295:4:6:0:0:0	0/1:-2.58353,0,-67.2098:26:PASS:56:10222:6323:3:12:4:0:0	./.:0,0,0:0:LowQual:5:985:611:3:0:0:0:0	0/1:-8.9897,0,-44.9897:90:PASS:44:10118:7397:3:8:2:0:0	0/0:0,-1.20412,-24:12:LowQual:22:4284:2635:3:4:0:0:0	0/0:0,-4.51544,-90:45:PASS:106:22058:12808:3:15:0:0:0	0/0:0,-2.70927,-54:27:PASS:46:8744:5279:3:9:0:0:0	0/0:0,-1.50515,-30:15:PASS:31:6178:4019:3:5:0:0:0	0/1:-7.4846,0,-71.4846:75:PASS:117:14798:8745:3:13:2:0:0	0/0:0,-0.602059,-12:7:LowQual:10:2875:1814:3:2:0:0:0	0/0:0,-5.42265,-119.051:54:PASS:167:25786:15817:3:20:2:0:0	0/0:0,-1.20412,-24:12:LowQual:29:6550:3478:4:4:0:0:0	0/0:0,-0.602059,-12:7:LowQual:20:3747:2139:3:2:0:0:0	0/1:-19.7856,0,-55.7856:10000:PASS:81:11556:6684:3:10:4:0:0	0/1:-6.88254,0,-82.8825:69:PASS:93:19325:11423:3:15:2:0:0	0/1:-9.59176,0,-33.5918:96:PASS:27:5035:3481:3:6:2:0:0	0/0:0,-0.903089,-18:10:LowQual:13:2906:1536:4:3:0:0:0	0/1:-36.3712,0,-105.106:10000:PASS:117:23686:14125:3:19:9:0:0	0/0:0,-0.602059,-12:7:LowQual:19:3215:1939:3:2:0:0:0	0/0:0,-1.20408,-22:12:LowQual:16:3134:2120:3:4:0:0:0	0/1:-6.58147,0,-90.5815:66:PASS:121:23823:13759:3:16:2:0:0	0/1:-27.2702,0,-126.87:10000:PASS:144:24872:15606:3:23:6:0:0	0/0:0,-0.602059,-12:7:LowQual:11:2081:1442:3:2:0:0:0	0/1:-9.89279,0,-27.8928:99:PASS:25:4013:2077:4:5:2:0:0	0/1:-7.78559,0,-67.7856:78:PASS:101:17943:9580:4:12:2:0:0	0/0:0,-0.903089,-18:10:LowQual:19:3057:1919:3:3:0:0:0	0/1:-10.4949,0,-16.4949:105:PASS:26:4318:2550:3:3:2:0:0	0/0:0,-3.31133,-66:33:PASS:69:12271:7216:3:11:0:0:0	0/1:-2.9897,0,-50.9897:30:PASS:32:8601:6868:2:9:1:0:0	0/0:0,-3.91338,-78:39:PASS:80:15796:8641:4:13:0:0:0	0/0:0,-3.31133,-66:33:PASS:64:12263:6951:3:11:0:0:0	0/0:0,-0.602059,-12:7:LowQual:23:3493:1742:4:2:0:0:0	0/0:0,-3.31133,-66:33:PASS:63:13040:8236:3:11:0:0:0	0/1:-6.58147,0,-90.5815:66:PASS:95:19163:11583:3:16:2:0:0	0/0:0,-0.903089,-18:10:LowQual:14:2919:1667:3:3:0:0:0	0/1:-7.47838,0,-95.7952:75:PASS:110:15600:8305:4:17:4:0:0	0/0:0,-1.80613,-34:18:PASS:38:7449:4680:3:6:0:0:0	0/0:0,-4.21441,-84:42:PASS:104:17965:9522:4:14:0:0:0	0/0:0,-0.602059,-12:7:LowQual:13:2209:1178:4:2:0:0:0
NC_007088.5	7794993	BND00001073	T	T[NC_007087.3:711392[	287	PASS	PRECISE;SVTYPE=BND;SVMETHOD=EMBL.DELLYv0.8.3;END=7794994;CHR2=NC_007087.3;POS2=711392;PE=0;MAPQ=0;CT=3to5;CIPOS=-41,41;CIEND=-41,41;SRMAPQ=60;INSLEN=0;HOMLEN=41;SR=5;SRQ=0.986928;CONSENSUS=AACAGGATCCAAAATAAATTAAAAAAAGTTAACAAATAAAATATATAACAACAAATTTAAATTAATTTTTTTTTTTTTTTTTTTTTTTTTTTTTTTTTTTTTTTTTTTTTTTTTTTTTTTTTTTTTAATTTTTTTTTTTTTTTTTTTTTTTTT;CE=1.20462;RDRATIO=1;CSQ=BND|upstream_gene_variant|MODIFIER|DDB_G0277245|8620943|Transcript|XM_637661.1|protein_coding|||||||||||4238|1||||GCF_000004695.1_dicty_2.7_genomic.no_regions.gff.gz|	GT:GL:GQ:FT:RCL:RC:RCR:CN:DR:DV:RR:RV	0/1:-32.4489,0,-108.969:10000:PASS:80396:137606:57210:2:0:0:41:16	0/1:-44.1671,0,-62.8899:10000:PASS:63664:107740:44076:2:0:0:24:18	0/1:-48.1468,0,-115.88:10000:PASS:74253:124204:49951:2:0:0:41:21	0/1:-4.99395,0,-14.693:50:PASS:12388:21484:9096:2:0:0:5:2	0/1:-27.1789,0,-59.0844:10000:PASS:54362:92560:38198:2:0:0:23:12	0/1:-15.887,0,-24.6856:157:PASS:17628:29678:12050:2:0:0:9:6	0/1:-74.4288,0,-154.72:10000:PASS:104052:176537:72485:2:0:0:56:31	0/1:-25.2747,0,-68.2682:10000:PASS:43761:73788:30027:2:0:0:25:11	0/1:-37.551,0,-129.74:10000:PASS:82872:143783:60911:2:0:0:47:18	0/1:-21.9739,0,-57.4965:10000:PASS:33631:59501:25870:2:0:0:20:10	0/1:-41.5673,0,-61.7635:10000:PASS:55000:95568:40568:2:0:0:23:16	0/0:0,-2.00908,-20.3019:20:PASS:11853:20643:8790:2:0:0:7:0	0/1:-73.0329,0,-139.069:10000:PASS:89624:157706:68082:2:0:0:51:30	0/1:-20.583,0,-30.6825:10000:PASS:33235:55090:21855:2:0:0:11:8	0/1:-80.8883,0,-209.184:10000:PASS:135948:240325:104377:2:0:0:79:37	0/1:-48.456,0,-87.5653:10000:PASS:61704:101591:39887:2:0:0:32:20	0/1:-42.2599,0,-89.4519:10000:PASS:66947:111896:44949:2:0:0:33:17	0/1:-64.3414,0,-130.636:10000:PASS:96761:164717:67956:2:0:0:48:27	0/1:-32.6886,0,-12.1887:122:PASS:15407:26678:11271:2:0:0:6:12	0/1:-98.9016,0,-202.593:10000:PASS:154365:271457:117092:2:0:0:75:41	0/1:-26.8782,0,-38.7386:10000:PASS:38219:66683:28464:2:0:0:15:12	0/1:-6.19089,0,-24.7884:62:PASS:18909:33352:14443:2:0:0:9:3	0/1:-38.6555,0,-95.1565:10000:PASS:73726:127756:54030:2:0:0:34:18	0/1:-53.5758,0,-167.96:10000:PASS:112498:189769:77271:2:0:0:62:26	0/1:-11.3799,0,-56.4784:114:PASS:31907:54336:22429:2:0:0:20:6	0/1:-14.7929,0,-6.79255:68:PASS:12821:23916:11095:2:0:0:3:5	0/1:-46.4242,0,-208.911:10000:PASS:131908:237007:105099:2:0:0:75:24	0/1:-15.3845,0,-28.6959:154:PASS:22769:38773:16004:2:0:0:10:7	0/1:-11.8866,0,-28.9873:119:PASS:20504:34671:14167:2:0:0:10:5	0/1:-93.3507,0,-179.902:10000:PASS:146366:247875:101509:2:0:0:67:38	0/1:-108.043,0,-212.155:10000:PASS:149898:266005:116107:2:0:0:79:46	0/1:-5.29363,0,-15.9368:53:PASS:13280:20406:7126:2:0:0:6:3	0/1:-29.7791,0,-32.6786:10000:PASS:21160:39388:18228:2:0:0:12:11	0/1:-75.6215,0,-129.124:10000:PASS:110203:191774:81571:2:0:0:50:30	0/1:-7.79265,0,-23.297:78:PASS:17445:28712:11267:2:0:0:9:5	0/1:-21.585,0,-28.4819:10000:PASS:21694:37392:15698:2:0:0:11:8	0/1:-41.927,0,-107.843:10000:PASS:66986:119300:52314:2:0:0:41:18	0/1:-77.8441,0,-90.9428:10000:PASS:61197:109399:48202:2:0:0:35:29	0/1:-39.05,0,-118.664:10000:PASS:88012:150850:62838:2:0:0:42:18	0/1:-29.7878,0,-91.8541:10000:PASS:77991:131946:53955:2:0:0:34:13	0/1:-24.2832,0,-27.1825:10000:PASS:20398:34277:13879:2:0:0:10:9	0/1:-69.3192,0,-102.539:10000:PASS:77080:137433:60353:2:0:0:39:27	0/1:-62.2357,0,-146.962:10000:PASS:107130:190944:83814:2:0:0:54:28	0/1:-15.0871,0,-26.9849:151:PASS:23723:37215:13492:2:0:0:10:6	0/1:-23.2681,0,-122.868:10000:PASS:84837:149293:64456:2:0:0:45:13	0/1:-43.1647,0,-62.1352:10000:PASS:42212:77433:35221:2:0:0:23:18	0/1:-90.026,0,-153.601:10000:PASS:112409:192352:79943:2:0:0:58:37	0/1:-7.09173,0,-17.9916:71:PASS:9945:18079:8134:2:0:0:6:3
NC_007089.4	173438	INV00001195	A	<INV>	180	PASS	PRECISE;SVTYPE=INV;SVMETHOD=EMBL.DELLYv0.8.3;END=757494;PE=0;MAPQ=0;CT=5to5;CIPOS=-29,29;CIEND=-29,29;SRMAPQ=60;INSLEN=0;HOMLEN=28;SR=3;SRQ=0.962687;CONSENSUS=TTCGTTTTTTTTTTTTTTATTTTTTTTATTTTATTTTTTTTTTTTTATTTTCATTTCAATTTTTTTTTTTTTTTTTTTTTTTTTTTTTTTTTAAAAATTTTTTTTTTTTTAAAATTTAAAAAAAAAAAAAAA;CE=0.994951;RDRATIO=0.982553;CSQ=INV|upstream_gene_variant|MODIFIER|DDB_G0278667|8621519|Transcript|XM_637221.1|protein_coding|||||||||||1188|1||||GCF_000004695.1_dicty_2.7_genomic.no_regions.gff.gz|	GT:GL:GQ:FT:RCL:RC:RCR:CN:DR:DV:RR:RV	0/1:-22.1693,0,-75.1773:10000:PASS:91039:283749:140017:2:0:0:27:12	0/1:-24.3706,0,-88.5363:10000:PASS:72713:229856:113806:2:0:0:32:13	0/1:-41.3632,0,-100.574:10000:PASS:85248:268048:132810:2:0:0:37:20	0/1:-9.39378,0,-12.4957:94:PASS:13139:41009:20038:2:0:0:5:4	0/1:-8.17026,0,-91.6684:82:PASS:65991:206244:102029:2:0:0:31:7	0/1:-2.49127,0,-27.0899:25:PASS:20825:65702:32372:2:0:0:9:2	0/1:-36.0474,0,-137.848:10000:PASS:121002:389134:189780:3:0:0:48:19	0/1:-10.6361,0,-51.5061:106:PASS:52873:167676:82455:2:0:0:18:7	0/1:-25.5722,0,-72.3679:10000:PASS:92934:296668:144490:2:0:0:26:12	0/1:-18.3833,0,-37.889:10000:PASS:40106:123920:61183:2:0:0:14:9	0/1:-17.4719,0,-75.7739:10000:PASS:71714:226093:110864:2:0:0:26:10	0/0:0,-1.50427,-16.9991:15:PASS:12266:39369:19123:3:0:0:5:0	0/1:-45.6588,0,-119.67:10000:PASS:97623:318839:154126:3:0:0:44:23	0/1:-11.1903,0,-47.3844:112:PASS:37720:120476:59243:2:0:0:17:7	0/1:-58.5341,0,-162.337:10000:PASS:155883:492195:244025:2:0:0:58:29	0/1:-17.9695,0,-74.4292:10000:PASS:65839:205376:101768:2:0:0:26:11	0/1:-16.1512,0,-74.5719:10000:PASS:67597:224648:107394:3:0:0:27:9	0/1:-45.2538,0,-136.548:10000:PASS:109249:340766:168669:2:0:0:50:24	0/1:-4.79208,0,-24.9899:48:PASS:17160:53968:26637:2:0:0:9:3	0/1:-68.3149,0,-197.945:10000:PASS:180693:565143:278812:2:0:0:70:39	0/1:-9.08189,0,-44.2892:91:PASS:44285:139433:69089:2:0:0:15:6	0/1:-11.0873,0,-26.3878:111:PASS:24466:76750:38033:2:0:0:9:5	0/1:-17.9654,0,-97.9011:10000:PASS:78227:245818:122191:2:0:0:34:12	0/1:-35.3471,0,-147.87:10000:PASS:130645:410159:202900:2:0:0:51:21	0/1:-8.58808,0,-40.0837:86:PASS:37169:115572:57417:2:0:0:14:5	0/1:-4.19397,0,-14.8935:42:PASS:17807:56592:28022:2:0:0:5:2	0/1:-49.7436,0,-163.849:10000:PASS:154682:482361:239731:2:0:0:60:28	0/1:-3.0911,0,-28.3163:31:PASS:22496:71824:35024:2:0:0:10:3	0/1:-15.5868,0,-22.6467:157:PASS:24928:79169:39099:2:0:0:9:8	0/1:-30.374,0,-178.243:10000:PASS:165565:518061:255972:2:0:0:64:19	0/1:-80.3155,0,-194.343:10000:PASS:172535:541584:267204:2:0:0:70:39	0/1:-10.4888,0,-22.4919:105:PASS:14305:44414:21974:2:0:0:8:5	0/1:-8.09079,0,-19.4952:81:PASS:24331:76540:37678:2:0:0:7:4	0/1:-75.1393,0,-134.985:10000:PASS:127645:395386:195289:2:0:0:49:35	0/0:0,-1.80317,-18.997:18:PASS:18517:56996:28304:2:0:0:6:0	0/1:-1.48834,0,-39.3845:15:PASS:26986:85168:42005:2:0:0:14:2	0/1:-11.4667,0,-99.8111:115:PASS:82574:259303:128409:2:0:0:35:10	0/1:-8.26953,0,-89.3683:83:PASS:69786:220923:108838:2:0:0:30:7	0/1:-35.1581,0,-118.853:10000:PASS:96979:304894:151098:2:0:0:42:18	0/1:-30.159,0,-109.159:10000:PASS:91537:288146:142046:2:0:0:38:16	0/1:-3.59215,0,-25.389:36:PASS:22692:72615:35825:2:0:0:9:2	0/1:-21.6755,0,-63.7809:10000:PASS:86207:272504:134719:2:0:0:24:12	0/1:-61.6413,0,-143.238:10000:PASS:126911:400497:198128:2:0:0:51:29	0/1:-5.00041,0,-15.9945:50:PASS:24500:77256:37940:2:0:0:6:3	0/1:-19.2672,0,-110.952:10000:PASS:94224:294637:143381:2:0:0:40:11	0/1:-4.8797,0,-71.577:49:PASS:49353:154681:76565:2:0:0:25:5	0/1:-37.3609,0,-131.245:10000:PASS:125107:393711:192696:2:0:0:47:19	0/1:-1.39451,0,-18.1929:14:LowQual:13177:42932:21303:2:0:0:6:1
NC_007089.4	246460	BND00001214	A	]NC_007087.3:2135384]A	300	PASS	PRECISE;SVTYPE=BND;SVMETHOD=EMBL.DELLYv0.8.3;END=246461;CHR2=NC_007087.3;POS2=2135384;PE=0;MAPQ=0;CT=5to3;CIPOS=-18,18;CIEND=-18,18;SRMAPQ=60;INSLEN=0;HOMLEN=17;SR=5;SRQ=0.967742;CONSENSUS=TTATAAAAAAAAAACAAAAAAAAAAATTAATTAAATAAAAAAAAAAAAAAAAAAAAAAAAAAAAAAAATACTATCTCAAAATAACCTTTTAAGTTCATGTGAGCATTAAAAATAATTAAATTATTTCGTGATTATATAATATTTCAAATTT;CE=1.39585;RDRATIO=1;CSQ=BND|upstream_gene_variant|MODIFIER|pdiA|8621320|Transcript|XM_637017.1|protein_coding|||||||||||259|1||||GCF_000004695.1_dicty_2.7_genomic.no_regions.gff.gz|	GT:GL:GQ:FT:RCL:RC:RCR:CN:DR:DV:RR:RV	0/1:-98.2047,0,-194.435:10000:PASS:65385:128123:62738:2:0:0:68:41	0/1:-66.0304,0,-148.527:10000:PASS:53981:96677:42696:2:0:0:51:28	0/1:-57.02,0,-205.307:10000:PASS:59309:115480:56171:2:0:0:70:26	0/1:-11.2846,0,-32.0808:113:PASS:8997:16410:7413:2:0:0:11:6	0/1:-60.4414,0,-128.633:10000:PASS:45785:86378:40593:2:0:0:46:25	0/1:-13.6814,0,-44.2796:137:PASS:14401:26530:12129:2:0:0:15:6	0/1:-73.9865,0,-282.902:10000:PASS:76794:157401:80607:2:0:0:96:36	0/1:-30.5537,0,-114.576:10000:PASS:31442:67550:36108:2:0:0:39:15	0/1:-90.5024,0,-207.398:10000:PASS:61296:117079:55783:2:0:0:72:39	0/1:-18.7679,0,-77.3823:10000:PASS:26040:50696:24656:2:0:0:26:10	0/1:-22.7507,0,-144.54:10000:PASS:54891:99964:45073:2:0:0:49:13	0/1:-9.38873,0,-25.8875:94:PASS:9418:17376:7958:2:0:0:9:4	0/1:-65.6063,0,-232.311:10000:PASS:57749:119250:61501:2:0:0:80:31	0/1:-41.159,0,-77.8807:10000:PASS:33099:59170:26071:2:0:0:27:18	0/1:-118.44,0,-378.478:10000:PASS:105460:210061:104601:2:0:0:131:56	0/1:-46.9314,0,-178.22:10000:PASS:50102:94388:44286:2:0:0:61:22	0/1:-43.7434,0,-150.447:10000:PASS:48992:93135:44143:2:0:0:52:21	0/1:-84.3085,0,-209.728:10000:PASS:76432:140882:64450:2:0:0:74:38	0/1:-15.8805,0,-43.6794:157:PASS:14211:26673:12462:2:0:0:15:7	0/1:-155.628,0,-369.233:10000:PASS:132498:243666:111168:2:0:0:128:68	0/1:-27.4581,0,-105.154:10000:PASS:33457:59980:26523:2:0:0:35:13	0/1:-10.5732,0,-75.1694:106:PASS:20870:33560:12690:2:0:0:25:6	0/1:-40.5243,0,-214.521:10000:PASS:54345:106667:52322:2:0:0:74:22	0/1:-105.771,0,-293.365:10000:PASS:85844:173703:87859:2:0:0:101:47	0/1:-13.2705,0,-106.356:133:PASS:25312:51907:26595:2:0:0:36:8	0/1:-16.5825,0,-39.78:10000:PASS:13731:23487:9756:2:0:0:14:7	0/1:-139.153,0,-309.647:10000:PASS:111527:210048:98521:2:0:0:108:59	0/1:-19.572,0,-67.8694:10000:PASS:19120:38895:19775:2:0:0:23:9	0/1:-12.3799,0,-50.5779:124:PASS:18423:37282:18859:2:0:0:17:6	0/1:-99.357,0,-371.661:10000:PASS:105533:205429:99896:2:0:0:128:48	0/1:-151.734,0,-361.054:10000:PASS:117045:216616:99571:2:0:0:126:66	0/1:-6.2892,0,-27.3883:63:PASS:9760:19288:9528:2:0:0:9:3	0/1:-19.3799,0,-45.1769:10000:PASS:15065:32171:17106:2:0:0:16:8	0/1:-116.075,0,-272.492:10000:PASS:91931:180982:89051:2:0:0:95:50	0/1:-12.0823,0,-49.6782:121:PASS:13990:27982:13992:2:0:0:17:6	0/1:-25.6688,0,-69.0677:10000:PASS:22923:43681:20758:2:0:0:23:11	0/1:-71.5203,0,-174.321:10000:PASS:62090:113650:51560:2:0:0:60:31	0/1:-68.2271,0,-154.185:10000:PASS:53209:100793:47584:2:0:0:54:30	0/1:-82.2087,0,-205.94:10000:PASS:70005:133699:63694:2:0:0:72:37	0/1:-58.7302,0,-166.12:10000:PASS:67277:122684:55407:2:0:0:58:26	0/1:-13.0688,0,-39.38:131:PASS:18190:33013:14823:2:0:0:15:6	0/1:-80.1143,0,-183.136:10000:PASS:67093:127219:60126:2:0:0:63:34	0/1:-104.672,0,-295.961:10000:PASS:94886:180969:86083:2:0:0:101:46	0/1:-19.9807,0,-40.179:10000:PASS:17432:31898:14466:2:0:0:14:8	0/1:-36.3212,0,-223.817:10000:PASS:76489:141588:65099:2:0:0:76:21	0/1:-35.1509,0,-120.145:10000:PASS:37130:67836:30706:2:0:0:41:16	0/1:-114.863,0,-294.222:10000:PASS:95937:177651:81714:2:0:0:100:52	0/0:0,-2.70715,-29.9979:27:PASS:9013:19779:10766:2:0:0:9:0
NC_007089.4	564620	BND00001264	C	C[NC_007088.5:2050695[	523	PASS	IMPRECISE;SVTYPE=BND;SVMETHOD=EMBL.DELLYv0.8.3;END=564621;CHR2=NC_007088.5;POS2=2050695;PE=18;MAPQ=25;CT=3to5;CIPOS=-579,579;CIEND=-579,579;RDRATIO=1;CSQ=BND|intron_variant|MODIFIER|DDB_G0278251|8621450|Transcript|XM_637149.1|protein_coding||2/2||||||||||-1||||GCF_000004695.1_dicty_2.7_genomic.no_regions.gff.gz|	GT:GL:GQ:FT:RCL:RC:RCR:CN:DR:DV:RR:RV	0/1:-20.1526,0,-166.538:10000:PASS:50595:122096:71501:2:30:16:0:0	0/1:-21.5509,0,-193.099:10000:PASS:50961:105967:55006:2:35:13:0:0	0/1:-1.88119,0,-179.416:19:PASS:57367:119209:61842:2:33:7:0:0	0/1:-7.18867,0,-38.8625:72:PASS:8350:18606:10256:2:7:4:0:0	0/1:-7.65678,0,-176.617:77:PASS:42565:92255:49690:2:32:10:0:0	0/1:-1.19279,0,-27.9691:12:LowQual:13213:30197:16984:2:5:2:0:0	0/1:-20.0372,0,-239.029:10000:PASS:84304:182836:98532:2:43:18:0:0	0/1:-13.5664,0,-125.524:136:PASS:30004:70831:40827:2:23:10:0:0	0/1:-18.4504,0,-188.896:10000:PASS:57693:134093:76400:2:35:10:0:0	0/1:-3.17529,0,-106.895:32:PASS:22429:55167:32738:2:19:5:0:0	0/1:-8.06087,0,-168.829:81:PASS:37956:97927:59971:2:30:8:0:0	0/1:-2.1897,0,-33.2124:22:PASS:7844:18457:10613:2:6:4:0:0	0/1:-19.3595,0,-241.392:10000:PASS:70070:159006:88936:2:44:17:0:0	0/1:-11.0784,0,-77.7671:111:PASS:25463:57168:31705:2:14:7:0:0	0/1:-37.7094,0,-326.052:10000:PASS:95794:222092:126298:2:59:29:0:0	0/1:-3.36499,0,-157.828:34:PASS:43904:98309:54405:2:28:6:0:0	0/1:-8.25925,0,-171.223:83:PASS:49068:108288:59220:2:31:9:0:0	0/1:-29.3329,0,-185.165:10000:PASS:73864:155412:81548:2:35:27:0:0	0/1:-11.4876,0,-32.6009:115:PASS:10430:23338:12908:2:6:6:0:0	0/1:-41.5847,0,-398.013:10000:PASS:124322:265829:141507:2:72:40:0:0	0/1:-4.87838,0,-95.7028:49:PASS:33229:66219:32990:2:17:4:0:0	0/1:-0.690733,0,-33.4103:8:LowQual:15219:34884:19665:2:6:3:0:0	0/1:-13.564,0,-144.42:136:PASS:46644:111142:64498:2:26:9:0:0	0/1:-20.3386,0,-236.563:10000:PASS:80259:175459:95200:2:43:18:0:0	0/1:-4.47739,0,-93.2853:45:PASS:24002:49738:25736:2:17:5:0:0	0/1:-1.8843,0,-39.221:19:PASS:10876:26225:15349:2:8:4:0:0	0/1:-70.384,0,-366.413:10000:PASS:108443:228909:120466:2:67:46:0:0	0/1:-7.58661,0,-44.2361:76:PASS:14806:30029:15223:2:8:5:0:0	0/1:-3.68661,0,-38.3703:37:PASS:14342:34399:20057:2:7:6:0:0	0/1:-13.0132,0,-342.799:130:PASS:99371:231151:131780:2:62:19:0:0	0/1:-54.8902,0,-330.256:10000:PASS:114961:246741:131780:2:61:47:0:0	0/0:0,-1.50515,-30:15:PASS:8594:17182:8588:2:5:0:0:0	0/1:-1.37915,0,-67.2111:14:LowQual:16857:37381:20524:2:13:4:0:0	0/1:-13.2297,0,-263.56:132:PASS:76502:176246:99744:2:48:17:0:0	0/1:-1.9897,0,-39.0319:20:PASS:12125:25712:13587:2:7:3:0:0	0/1:-15.7859,0,-62.2162:157:PASS:16735:41017:24282:2:12:7:0:0	0/1:-5.74131,0,-241.493:57:PASS:57643:129756:72113:2:43:14:0:0	0/1:-5.76293,0,-151.283:58:PASS:48430:105450:57020:2:27:9:0:0	0/1:-39.5289,0,-249.665:10000:PASS:67005:145526:78521:2:45:24:0:0	0/1:-15.6383,0,-220.799:157:PASS:59236:126254:67018:2:40:20:0:0	0/1:-1.88353,0,-67.3641:19:PASS:15569:31009:15440:2:12:4:0:0	0/1:-28.1362,0,-204.472:10000:PASS:56007:126567:70560:2:37:25:0:0	0/1:-32.3228,0,-266.378:10000:PASS:72521:173133:100612:2:48:27:0:0	0/1:-6.98352,0,-61.3819:70:PASS:14449:34606:20157:2:11:5:0:0	0/1:-16.3547,0,-167.152:10000:PASS:57226:133503:76277:2:30:14:0:0	0/1:-14.2691,0,-93.6699:143:PASS:34570:70686:36116:2:17:13:0:0	0/1:-24.227,0,-251.142:10000:PASS:81307:176667:95360:2:46:25:0:0	0/0:0,-1.80618,-36:18:PASS:8195:20203:12008:2:6:0:0:0
NC_007089.4	1626678	DEL00001568	C	<DEL>	1428	PASS	PRECISE;SVTYPE=DEL;SVMETHOD=EMBL.DELLYv0.8.3;END=1638900;PE=20;MAPQ=60;CT=3to5;CIPOS=-2,2;CIEND=-2,2;SRMAPQ=60;INSLEN=0;HOMLEN=2;SR=4;SRQ=0.968254;CONSENSUS=AAGATCTTGTCTGGTAACTAATGAGGAAGCTCTCTTTCTAATTGACATTTTTCAAAGTCATTATCATCTGGATAATTTGTTGTTGTTGTTGTTGTTTTTGTTGATTTAATAGACATATCTAA;CE=1.81995;RDRATIO=0.533908;CSQ=deletion|transcript_ablation|HIGH|DDB_G0279105|8621874|Transcript|XM_636776.1|protein_coding||||||||||||1||||GCF_000004695.1_dicty_2.7_genomic.no_regions.gff.gz|	GT:GL:GQ:FT:RCL:RC:RCR:CN:DR:DV:RR:RV	0/0:0,-40.0159,-467.679:10000:PASS:2887:6201:3306:2:155:0:133:0	0/0:0,-29.4846,-346.184:10000:PASS:2362:4995:2620:2:103:0:98:0	0/0:0,-34.9032,-412.884:10000:PASS:2707:6101:3134:2:114:0:116:0	0/0:0,-5.41522,-63.5967:54:PASS:428:917:438:2:19:0:18:0	0/0:0,-27.9777,-325.082:10000:PASS:2050:4545:2505:2:109:0:93:0	0/0:0,-9.327,-109.895:93:PASS:676:1404:758:2:29:1:31:0	0/0:0,-54.1468,-628.161:10000:PASS:4034:9001:5016:2:201:1:180:0	0/0:0,-24.6703,-288.686:10000:PASS:1557:3849:2126:2:96:0:82:0	0/0:0,-40.0122,-461.075:10000:PASS:2958:6831:4009:2:151:0:133:0	0/0:0,-18.353,-216.39:10000:PASS:1285:2770:1400:2:68:0:61:0	0/0:0,-9.48663,-322.279:95:PASS:2356:5104:2785:2:110:4:99:6	0/1:-40.5694,0,-55.0687:10000:PASS:590:872:1016:1:20:20:18:14	0/0:0,-50.535,-582.362:10000:PASS:3268:7490:4395:2:188:0:168:0	0/0:0,-17.4506,-203.691:10000:PASS:1306:2721:1418:2:58:0:58:0	0/0:0,-67.9852,-786.652:10000:PASS:4988:11049:5968:2:241:0:226:0	0/0:0,-29.1801,-339.08:10000:PASS:1978:4575:2376:2:106:0:97:0	0/0:0,-28.8849,-340.386:10000:PASS:2370:5271:2866:2:110:0:96:0	0/0:0,-43.9254,-512.175:10000:PASS:3560:7555:3869:2:160:0:146:0	0/0:0,-8.72527,-103.095:87:PASS:519:1187:645:2:34:0:29:0	0/0:0,-77.9155,-905.949:10000:PASS:5849:12451:6553:2:272:0:259:0	0/0:0,-16.8473,-197.99:10000:PASS:1396:3099:1478:2:57:0:56:0	0/0:0,-9.02724,-107.196:90:PASS:803:1744:859:2:35:0:30:0	0/0:0,-33.6922,-389.677:10000:PASS:2581:5545:2787:2:132:0:112:0	0/0:0,-59.8624,-688.557:10000:PASS:4055:9199:4954:2:208:0:199:0	0/0:0,-15.0437,-178.392:150:PASS:1092:2686:1325:2:52:0:50:0	0/0:0,-9.6283,-113.795:96:PASS:576:1262:673:2:37:0:32:0	0/0:0,-61.0703,-708.861:10000:PASS:4944:10428:5630:2:209:0:203:0	0/0:0,-9.62778,-112.795:96:PASS:730:1651:828:2:38:0:32:0	0/0:0,-10.8293,-123.392:108:PASS:808:1731:928:2:45:0:36:0	0/0:0,-65.2815,-755.858:10000:PASS:5085:11634:6306:2:250:0:217:0	0/0:0,-71.9005,-831.454:10000:PASS:5566:11960:6339:2:271:0:239:0	0/0:0,-5.41636,-64.3978:54:PASS:507:993:483:2:25:1:18:0	0/0:0,-9.62626,-112.193:96:PASS:777:1742:858:2:37:0:32:0	0/0:0,-51.7478,-604.171:10000:PASS:3924:8608:4469:2:179:1:172:0	0/0:0,-8.11845,-90.5906:81:PASS:626:1340:610:2:36:0:27:0	0/0:0,-10.5308,-124.295:105:PASS:911:1876:982:2:34:0:35:0	0/0:0,-34.8917,-400.672:10000:PASS:2715:5657:3019:2:121:0:116:0	0/0:0,-33.0975,-391.584:10000:PASS:2154:5124:2755:2:122:0:110:0	0/0:0,-40.0113,-464.474:10000:PASS:3139:6713:3437:2:151:0:133:0	0/0:0,-38.207,-444.276:10000:PASS:3002:6466:3410:2:145:0:127:0	0/0:0,-9.62848,-114.296:96:PASS:789:1615:811:2:34:0:32:0	0/0:0,-36.4023,-421.178:10000:PASS:2998:5876:3111:2:130:0:121:0	0/0:0,-53.5527,-629.069:10000:PASS:4006:9115:4671:2:196:0:178:0	0/0:0,-11.7321,-134.992:117:PASS:795:1882:970:2:43:0:39:0	0/0:0,-33.6897,-388.174:10000:PASS:2980:6557:3406:2:136:0:112:0	0/0:0,-21.9599,-254.385:10000:PASS:1517:3471:1792:2:82:0:73:0	0/0:0,-53.8497,-628.865:10000:PASS:3921:8690:4538:2:188:1:179:0	0/0:0,-4.81286,-56.1964:48:PASS:437:907:537:2:16:0:16:0
NC_007090.3	1390829	INV00003207	C	<INV>	1380	PASS	PRECISE;SVTYPE=INV;SVMETHOD=EMBL.DELLYv0.8.3;END=1440658;PE=13;MAPQ=60;CT=5to5;CIPOS=-3,3;CIEND=-3,3;SRMAPQ=60;INSLEN=0;HOMLEN=2;SR=10;SRQ=1;CONSENSUS=TTGTGGTAACTTTTCAACTAATCCATTATAAATCTTTCTAATTCTCTCCCTTTGTGAATTAGTAGTATATGCATTTGGACAATATTTACCAATAACTTTTATAAATTGTAATGTTTGGAATACAACCAGGCTTTAAAGGTTGATTGAATGAATTTGAAAAATAAAGTTCTTCTACACTATCAGGTATTGAACCT;CE=1.84909;RDRATIO=1.09021;CSQ=INV|coding_sequence_variant&3_prime_UTR_variant|MODIFIER|DDB_G0283967|8624358|Transcript|XM_633742.1|protein_coding|5/5||||2535-?|2535-?|845-?|||||1||||GCF_000004695.1_dicty_2.7_genomic.no_regions.gff.gz|	GT:GL:GQ:FT:RCL:RC:RCR:CN:DR:DV:RR:RV	0/0:0,-38.8137,-457.181:10000:PASS:12010:24032:11183:2:134:0:129:0	0/0:0,-29.1861,-344.586:10000:PASS:9940:19660:9343:2:107:0:97:0	0/0:0,-38.5138,-452.182:10000:PASS:11413:22277:10688:2:120:0:128:0	0/0:0,-6.92002,-80.0963:69:PASS:1731:3468:1692:2:21:0:23:0	0/0:0,-29.184,-340.384:10000:PASS:8835:17197:7877:2:109:0:97:0	0/0:0,-10.2313,-122.796:102:PASS:2688:5589:2854:2:31:0:34:0	0/0:0,-45.7295,-529.773:10000:PASS:15749:32642:15166:2:154:0:152:0	0/0:0,-21.363,-251.69:10000:PASS:6949:14318:6722:2:90:0:71:0	0/0:0,-33.9991,-395.983:10000:PASS:11796:24910:11281:2:120:0:113:0	0/0:0,-15.3455,-181.893:154:PASS:5168:10570:4851:2:54:0:51:0	0/0:0,-1.18592,-283.289:12:LowQual:9385:18971:9071:2:100:5:88:8	0/1:-38.7689,0,-57.0685:10000:PASS:1636:4250:2127:2:20:13:19:14	0/0:0,-41.2198,-480.979:10000:PASS:12873:26678:12229:2:143:1:137:0	0/0:0,-16.2463,-190.191:10000:PASS:5046:10035:4944:2:58:0:54:0	0/0:0,-59.8647,-696.16:10000:PASS:20975:41320:19657:2:208:0:199:0	0/0:0,-25.576,-302.788:10000:PASS:8535:17434:8013:2:85:0:85:0	0/0:0,-30.39,-357.686:10000:PASS:8754:18296:8358:2:106:0:101:0	0/0:0,-49.0378,-564.17:10000:PASS:14434:28814:13507:2:165:0:163:0	0/0:0,-6.92095,-82.3973:69:PASS:2327:4614:2075:2:24:0:23:0	0/0:0,-74.6128,-871.657:10000:PASS:23658:47617:21930:2:277:0:248:0	0/0:0,-18.9571,-225.292:10000:PASS:5939:11967:5954:2:59:0:63:0	0/0:0,-11.73,-136.79:117:PASS:3343:6569:3102:2:41:0:39:0	0/0:0,-36.3998,-418.375:10000:PASS:10419:20770:9741:2:117:0:121:0	0/0:0,-50.2438,-581.872:10000:PASS:17056:34504:16264:2:180:0:167:0	0/0:0,-15.6463,-184.193:157:PASS:4864:9688:4526:2:54:0:52:0	0/0:0,-6.01706,-70.6965:60:PASS:2402:4729:2267:2:19:0:20:0	0/0:0,-65.8887,-766.263:10000:PASS:20154:40783:19067:2:222:0:219:0	0/0:0,-9.02638,-104.895:90:PASS:3029:6108:2883:2:26:0:30:0	0/0:0,-9.6288,-113.796:96:PASS:3319:6755:3148:2:35:0:32:0	0/0:0,-70.0947,-808.455:10000:PASS:22008:43839:20425:2:255:0:233:0	0/0:0,-70.0996,-812.96:10000:PASS:22637:46200:21502:2:250:0:233:0	0/0:0,-4.51321,-52.7978:45:PASS:2014:3894:1817:2:17:0:15:0	0/0:0,-11.4322,-133.293:114:PASS:3360:6542:3055:2:38:0:38:0	0/0:0,-52.6483,-610.468:10000:PASS:16608:33137:15323:2:176:0:175:0	0/0:0,-8.12456,-96.5967:81:PASS:2402:4910:2231:2:30:0:27:0	0/0:0,-12.3359,-144.694:123:PASS:3663:7282:3376:2:42:0:41:0	0/0:0,-32.792,-383.48:10000:PASS:10914:22025:10173:2:123:0:109:0	0/0:0,-25.2751,-298.489:10000:PASS:9023:18507:8708:2:94:0:84:0	0/0:0,-38.8094,-448.176:10000:PASS:12841:25758:11917:2:146:1:129:0	0/0:0,-37.3066,-432.079:10000:PASS:12286:24608:11409:2:134:0:124:0	0/0:0,-11.4333,-133.594:114:PASS:2999:6249:2881:2:38:0:38:0	0/0:0,-35.8026,-416.08:10000:PASS:11585:23114:10689:2:129:0:119:0	0/0:0,-52.9576,-625.976:10000:PASS:17155:33783:16380:2:180:0:176:0	0/0:0,-10.8308,-124.494:108:PASS:3194:6402:3065:2:41:0:36:0	0/0:0,-40.6156,-472.977:10000:PASS:12350:24864:11566:2:137:0:135:0	0/0:0,-21.9639,-258.889:10000:PASS:6417:13066:6196:2:76:0:73:0	0/0:0,-49.343,-576.274:10000:PASS:16204:32749:15408:2:191:0:164:0	0/0:0,-6.01695,-69.4964:60:PASS:1729:3577:1700:2:21:0:20:0
NC_007090.3	1449897	BND00003248	G	G]NC_007089.4:1646800]	1080	PASS	PRECISE;SVTYPE=BND;SVMETHOD=EMBL.DELLYv0.8.3;END=1449898;CHR2=NC_007089.4;POS2=1646800;PE=10;MAPQ=60;CT=3to3;CIPOS=-5,5;CIEND=-5,5;SRMAPQ=60;INSLEN=0;HOMLEN=6;SR=8;SRQ=1;CONSENSUS=AATTTAAAATGATTTATTTTATTTATCCCAATTAAAATTTCTCTTTCTCTATCTTTTTTTATTAATGATTTCAATACCTATATTAATTATAGTTATGTTTTCTTCATTTTCTTTTATTTCTATATCTGTCATTATTAATTTAAAAATTAAAATAATTTATT;CE=1.49974;RDRATIO=1;CSQ=G]NC_007089.4|coding_sequence_variant|MODIFIER|bzpL|8624379|Transcript|XM_633698.1|protein_coding|2/2||||784|784|262|||||-1||||GCF_000004695.1_dicty_2.7_genomic.no_regions.gff.gz|	GT:GL:GQ:FT:RCL:RC:RCR:CN:DR:DV:RR:RV	0/0:0,-27.6802,-320.985:10000:PASS:61088:125703:64615:2:111:1:92:0	0/0:0,-27.6815,-327.087:10000:PASS:60272:115961:55689:2:97:1:92:0	0/0:0,-25.2724,-295.186:10000:PASS:59668:123082:63414:2:91:4:84:0	0/0:0,-3.61059,-41.8982:36:PASS:11190:22857:11667:2:15:0:12:0	0/0:0,-24.0705,-281.188:10000:PASS:54644:99546:44902:2:88:2:80:0	0/0:0,-4.51377,-53.9983:45:PASS:20964:36396:15432:2:20:1:15:0	0/0:0,-41.5202,-482.878:10000:PASS:103489:200816:97327:2:151:5:138:0	0/0:0,-19.858,-231.09:10000:PASS:46819:94734:47915:2:71:6:66:0	0/0:0,-30.0855,-347.282:10000:PASS:71228:139712:68484:2:111:5:100:0	0/0:0,-10.2309,-121.796:102:PASS:33084:61611:28527:2:42:1:34:0	0/0:0,-13.5694,-258.788:136:PASS:60496:108844:48348:2:80:2:77:3	0/1:-33.079,0,-31.7786:10000:PASS:21239:30460:9221:2:16:10:11:11	0/0:0,-32.494,-377.383:10000:PASS:79992:159093:79101:2:122:11:108:0	0/0:0,-9.92903,-116.295:99:PASS:26198:54749:28551:2:39:4:33:0	0/0:0,-49.6466,-582.677:10000:PASS:122371:229527:107156:2:185:8:165:0	0/0:0,-15.9481,-189.594:157:PASS:47139:94556:47417:2:59:3:53:0	0/0:0,-21.0623,-247.39:10000:PASS:56801:100009:43208:2:89:2:70:0	0/0:0,-35.1991,-408.579:10000:PASS:80102:153531:73429:2:132:5:117:0	0/0:0,-6.01814,-71.3975:60:PASS:15540:28710:13170:2:18:0:20:0	0/0:0,-61.0783,-711.569:10000:PASS:137269:270152:132883:2:216:5:203:0	0/0:0,-14.7442,-174.794:147:PASS:41713:74382:32669:2:54:2:49:0	0/0:0,-9.62788,-112.295:96:PASS:23230:42342:19112:2:37:1:32:0	0/0:0,-23.7696,-276.988:10000:PASS:57044:109196:52152:2:88:3:79:0	0/0:0,-41.8151,-483.572:10000:PASS:109697:206745:97048:2:160:7:139:0	0/0:0,-12.6374,-148.194:126:PASS:34751:61255:26504:2:48:2:42:0	0/0:0,-5.41589,-63.4974:54:PASS:13128:26709:13581:2:24:0:18:0	0/0:0,-41.8211,-484.978:10000:PASS:130873:240774:109901:2:169:5:139:0	0/0:0,-6.01776,-70.2972:60:PASS:20988:37156:16168:2:25:0:20:0	0/0:0,-6.92062,-81.3969:69:PASS:18965:32359:13394:2:26:1:23:0	0/0:0,-48.7426,-569.276:10000:PASS:130370:243496:113126:2:182:8:162:0	0/0:0,-52.35,-608.471:10000:PASS:130681:254380:123699:2:192:7:174:0	0/0:0,-4.81402,-55.7975:48:PASS:12822:22241:9419:2:14:0:16:0	0/0:0,-8.1242,-95.4964:81:PASS:21050:36020:14970:2:29:0:27:0	0/0:0,-43.6277,-509.578:10000:PASS:98365:184484:86119:2:162:4:145:0	0/0:0,-6.01781,-70.4972:60:PASS:13273:27245:13972:2:22:0:20:0	0/0:0,-6.01818,-71.5976:60:PASS:23950:41974:18024:2:29:1:20:0	0/0:0,-23.769,-275.988:10000:PASS:61646:121957:60311:2:92:1:79:0	0/0:0,-25.8771,-304.488:10000:PASS:55043:104490:49447:2:88:5:86:0	0/0:0,-29.7881,-350.986:10000:PASS:77558:149019:71461:2:116:2:99:0	0/0:0,-27.0792,-317.386:10000:PASS:72964:136349:63385:2:107:1:90:0	0/0:0,-7.21866,-83.1939:72:PASS:18945:36071:17126:2:33:2:24:0	0/0:0,-25.8761,-302.087:10000:PASS:73588:130573:56985:2:104:3:86:0	0/0:0,-43.0265,-503.979:10000:PASS:101807:200416:98609:2:153:5:143:0	0/0:0,-10.531,-123.395:105:PASS:18668:41442:22774:2:37:1:35:0	0/0:0,-30.3897,-356.286:10000:PASS:77213:147965:70752:2:109:5:101:0	0/0:0,-16.8496,-197.092:10000:PASS:40013:76695:36682:2:65:4:56:0	0/0:0,-40.9172,-474.377:10000:PASS:101727:187642:85915:2:149:5:136:0	0/0:0,-3.6106,-42.1982:36:PASS:9881:18994:9113:2:11:0:12:0
NC_007090.3	1778159	INV00003371	T	<INV>	4500	PASS	PRECISE;SVTYPE=INV;SVMETHOD=EMBL.DELLYv0.8.3;END=1778935;PE=55;MAPQ=60;CT=5to5;CIPOS=-3,3;CIEND=-3,3;SRMAPQ=60;INSLEN=0;HOMLEN=2;SR=20;SRQ=1;CONSENSUS=TGATGATGGTTGAGAGTCAATTTCAAGACTATCATCGTCACCATCTAAATTATTTTCGATTGGTTTAATATTATTATTACTTGTATTTATCATGTTTTTATTATTGTTAATATAATGAATGCAAAATTACAAATTTTCAATTACCAACAACAAGTTTATGGTCCAGGAAGTAATAATAATGGCCAT;CE=1.82068;RDRATIO=0.566619;CSQ=INV|coding_sequence_variant|MODIFIER|DDB_G0284255|8624508|Transcript|XM_633587.1|protein_coding|1/1||||259-1034|259-1034|87-345|||||1||||GCF_000004695.1_dicty_2.7_genomic.no_regions.gff.gz|	GT:GL:GQ:FT:RCL:RC:RCR:CN:DR:DV:RR:RV	0/0:0,-27.6818,-325.087:10000:PASS:116:315:194:2:113:0:92:0	0/0:0,-22.8691,-273.291:10000:PASS:87:263:157:2:91:0:76:0	0/1:-220.397,0,-90.201:10000:PASS:120:171:177:1:36:55:34:70	1/1:-10.2994,-0.902521,0:10:LowQual:17:11:12:1:0:6:0:3	0/0:0,-24.9728,-291.787:10000:PASS:101:244:184:2:103:1:83:0	0/0:0,-6.61981,-79.0971:66:PASS:20:70:48:2:27:0:22:0	0/0:0,-43.928,-516.178:10000:PASS:180:487:278:2:166:0:146:0	0/0:0,-18.6538,-221.09:10000:PASS:65:195:152:2:70:1:62:0	0/0:0,-36.1069,-424.983:10000:PASS:128:373:242:2:140:0:120:0	0/0:0,-13.8419,-165.994:138:PASS:46:160:108:2:61:0:46:0	0/0:0,-25.2756,-300.889:10000:PASS:108:262:174:2:91:0:84:0	0/0:0,-4.81461,-57.3981:48:PASS:14:53:31:2:18:0:16:0	0/0:0,-38.8133,-458.28:10000:PASS:152:402:267:2:152:1:129:0	0/0:0,-15.3464,-182.594:154:PASS:54:149:94:2:57:1:51:0	0/0:0,-54.4539,-634.568:10000:PASS:195:586:367:2:192:0:181:0	0/0:0,-28.2817,-334.685:10000:PASS:102:228:174:2:94:0:94:0	0/0:0,-27.0792,-317.186:10000:PASS:96:275:172:2:101:0:90:0	0/0:0,-40.3201,-475.882:10000:PASS:151:394:275:2:145:0:134:0	0/0:0,-5.1156,-61.2981:51:PASS:22:69:42:2:24:0:17:0	0/0:0,-63.783,-752.165:10000:PASS:257:675:487:2:245:0:212:0	0/0:0,-15.3462,-182.494:154:PASS:55:170:108:2:49:0:51:0	0/0:0,-8.1243,-95.9965:81:PASS:33:89:50:2:31:0:27:0	0/0:0,-27.9822,-328.086:10000:PASS:107:275:173:2:103:0:93:0	0/0:0,-42.1218,-493.178:10000:PASS:161:495:325:2:180:0:140:0	0/0:0,-12.6347,-147.891:126:PASS:54:143:67:2:48:0:42:0	0/0:0,-5.41626,-65.1977:54:PASS:18:63:42:2:20:0:18:0	0/0:0,-54.4579,-637.271:10000:PASS:223:585:370:2:211:0:181:0	0/0:0,-7.22171,-85.697:72:PASS:27:88:43:3:24:0:24:0	0/0:0,-6.01833,-72.1977:60:PASS:44:92:50:2:31:0:20:0	0/0:0,-57.1658,-666.07:10000:PASS:251:624:378:2:220:0:190:0	0/0:0,-56.1384,-656.746:10000:PASS:240:632:433:2:222:0:187:0	0/0:0,-5.11399,-59.4965:51:PASS:16:54:38:2:18:0:17:0	0/0:0,-6.92051,-82.0968:69:PASS:38:98:50:2:23:1:23:0	0/0:0,-44.2324,-524.681:10000:PASS:160:479:297:2:174:2:147:0	0/0:0,-6.62044,-80.1978:66:PASS:24:69:50:2:30:0:22:0	0/0:0,-8.12478,-97.497:81:PASS:42:78:75:1:37:0:27:0	0/0:0,-27.3812,-322.587:10000:PASS:104:293:207:2:117:0:91:0	0/0:0,-26.1783,-310.089:10000:PASS:92:290:184:2:101:0:87:0	0/0:0,-33.3984,-395.684:10000:PASS:124:324:228:2:120:0:111:0	0/0:0,-29.1821,-338.282:10000:PASS:123:342:218:2:108:0:97:0	0/0:0,-7.52222,-89.2965:75:PASS:38:72:52:2:32:0:25:0	0/0:0,-27.9822,-327.286:10000:PASS:110:312:177:2:107:0:93:0	0/0:0,-46.9392,-555.978:10000:PASS:178:492:298:2:161:0:156:0	0/0:0,-9.02718,-107.296:90:PASS:33:86:66:2:37:0:30:0	0/0:0,-33.3935,-389.079:10000:PASS:113:351:216:2:122:0:111:0	0/0:0,-15.0382,-176.487:150:PASS:58:190:105:2:64:0:50:0	0/0:0,-45.1312,-528.077:10000:PASS:158:473:301:2:166:1:150:0	0/0:0,-6.01815,-72.1975:60:PASS:21:48:36:2:22:0:20:0
NC_007090.3	1778433	BND00003373	C	C[NC_007088.5:7409728[	300	PASS	PRECISE;SVTYPE=BND;SVMETHOD=EMBL.DELLYv0.8.3;END=1778434;CHR2=NC_007088.5;POS2=7409728;PE=0;MAPQ=0;CT=3to5;CIPOS=-3,3;CIEND=-3,3;SRMAPQ=60;INSLEN=0;HOMLEN=2;SR=5;SRQ=0.960784;CONSENSUS=TAATAACAGTCCAATCACAAATAAAAGCAACAATACAATAATGACATCTCCAACATTTGCTAAAAAATTAAATGGAAATAATAATAATAATTTTGAGCAAGCCCTATTTAATAATAATAATAAAAATAATTATTATTATTATTATTATTAT;CE=1.63662;RDRATIO=1;CSQ=BND|coding_sequence_variant|MODIFIER|DDB_G0284255|8624508|Transcript|XM_633587.1|protein_coding|1/1||||533|533|178|||||1||||GCF_000004695.1_dicty_2.7_genomic.no_regions.gff.gz|	GT:GL:GQ:FT:RCL:RC:RCR:CN:DR:DV:RR:RV	0/0:0,-27.3794,-317.986:10000:PASS:51264:121913:70649:2:0:0:91:0	0/0:0,-26.7804,-318.089:10000:PASS:39932:100041:60109:2:0:0:89:0	0/1:-81.906,0,-211.501:10000:PASS:48241:73298:25057:2:0:0:69:33	0/1:-20.1854,0,-24.3855:10000:PASS:4572:4588:16:2:0:0:8:7	0/0:0,-18.652,-214.688:10000:PASS:40518:97614:57096:2:0:0:62:0	0/0:0,-5.71752,-68.698:57:PASS:11133:27493:16360:2:0:0:19:0	0/0:0,-43.9289,-513.279:10000:PASS:71429:189391:117962:2:0:0:146:0	0/0:0,-19.2565,-225.591:10000:PASS:32646:80230:47584:2:0:0:64:0	0/0:0,-29.4867,-344.386:10000:PASS:57234:141341:84107:2:0:0:98:0	0/0:0,-12.3363,-146.194:123:PASS:26253:60247:33994:2:0:0:41:0	0/0:0,-22.5665,-265.589:10000:PASS:38019:104792:66773:2:0:0:75:0	0/0:0,-5.11504,-60.0975:51:PASS:7916:19592:11676:2:0:0:17:0	0/0:0,-34,-397.584:10000:PASS:71243:159477:88234:2:0:0:113:0	0/0:0,-11.1331,-131.195:111:PASS:21520:58681:37161:2:0:0:37:0	0/0:0,-50.244,-581.072:10000:PASS:91131:222628:131497:2:0:0:167:0	0/0:0,-17.7527,-210.292:10000:PASS:38343:91364:53021:2:0:0:59:0	0/0:0,-22.2645,-259.288:10000:PASS:41077:105888:64811:2:0:0:74:0	0/0:0,-35.2022,-408.282:10000:PASS:61963:155620:93657:2:0:0:117:0	0/0:0,-5.1151,-59.8976:51:PASS:9115:25996:16881:2:0:0:17:0	0/0:0,-57.7676,-673.37:10000:PASS:101836:261703:159867:2:0:0:192:0	0/0:0,-17.7527,-208.992:10000:PASS:28360:64102:35742:2:0:0:59:0	0/0:0,-9.32775,-109.696:93:PASS:13313:33726:20413:2:0:0:31:0	0/0:0,-24.9736,-292.088:10000:PASS:48859:106725:57866:2:0:0:83:0	0/0:0,-38.811,-448.778:10000:PASS:78344:192764:114420:2:0:0:129:0	0/0:0,-12.0357,-141.595:120:PASS:22843:53093:30250:2:0:0:40:0	0/0:0,-6.01809,-71.3975:60:PASS:7525:23806:16281:2:0:0:20:0	0/0:0,-52.3527,-610.073:10000:PASS:91193:228580:137387:2:0:0:174:0	0/0:0,-6.92083,-81.7971:69:PASS:12537:32741:20204:2:0:0:23:0	0/0:0,-8.42542,-99.9966:84:PASS:12634:34372:21738:2:0:0:28:0	0/0:0,-55.9594,-647.768:10000:PASS:94810:238604:143794:2:0:0:186:0	0/0:0,-53.8542,-624.17:10000:PASS:96114:242068:145954:2:0:0:179:0	0/0:0,-5.11526,-60.3978:51:PASS:6862:20222:13360:2:0:0:17:0	0/0:0,-9.02708,-106.896:90:PASS:9923:34997:25074:2:0:0:30:0	0/0:0,-40.9215,-482.481:10000:PASS:74289:184319:110030:2:0:0:136:0	0/0:0,-4.81467,-57.4982:48:PASS:10793:27119:16326:2:0:0:16:0	0/0:0,-5.41605,-63.7975:54:PASS:13371:31495:18124:2:0:0:18:0	0/0:0,-23.4689,-274.689:10000:PASS:46564:112945:66381:2:0:0:78:0	0/0:0,-24.6725,-289.788:10000:PASS:41452:110299:68847:2:0:0:82:0	0/0:0,-27.3813,-321.688:10000:PASS:47596:126525:78929:2:0:0:91:0	0/0:0,-26.7793,-314.188:10000:PASS:47265:128889:81624:2:0:0:89:0	0/0:0,-7.22156,-85.1968:72:PASS:10848:28491:17643:2:0:0:24:0	0/0:0,-26.476,-306.785:10000:PASS:48269:116906:68637:2:0:0:88:0	0/0:0,-41.8243,-494.481:10000:PASS:74000:189663:115663:2:0:0:139:0	0/0:0,-7.22109,-84.0964:72:PASS:13343:35250:21907:2:0:0:24:0	0/0:0,-31.2909,-364.584:10000:PASS:56339:132764:76425:2:0:0:104:0	0/0:0,-15.9461,-185.291:157:PASS:30028:73113:43085:2:0:0:53:0	0/0:0,-39.4146,-459.28:10000:PASS:72932:179738:106806:2:0:0:131:0	0/0:0,-4.21257,-50.1981:42:PASS:8552:20895:12343:2:0:0:14:0
NC_007090.3	2580125	BND00003764	A	A[NC_007089.4:1624165[	360	PASS	PRECISE;SVTYPE=BND;SVMETHOD=EMBL.DELLYv0.8.3;END=2580126;CHR2=NC_007089.4;POS2=1624165;PE=0;MAPQ=0;CT=3to5;CIPOS=-4,4;CIEND=-4,4;SRMAPQ=60;INSLEN=0;HOMLEN=5;SR=6;SRQ=1;CONSENSUS=TGAATTAAAGCATCACTTGCGATATCTATACTTGAGGAAGCTTCATCCAATACGATGATATTTGCTTTCTTTAAGAGAGCACGACCAATTATTTTAACAAGACGTGAGGTATTTTCATCAAGGTAAGATAAAATACTTTTTTTTTCTCCAATTTTTTTTCTCCTTTTTT;CE=1.86959;RDRATIO=1;CSQ=BND|coding_sequence_variant|MODIFIER|abcC8|8624816|Transcript|XM_634812.1|protein_coding|2/2||||4471|4471|1491|||||-1||||GCF_000004695.1_dicty_2.7_genomic.no_regions.gff.gz|	GT:GL:GQ:FT:RCL:RC:RCR:CN:DR:DV:RR:RV	0/0:0,-34.9037,-411.384:10000:PASS:56368:152801:96433:2:0:0:116:0	0/0:0,-27.9833,-334.187:10000:PASS:51626:125692:74066:2:0:0:93:0	0/0:0,-32.1948,-378.085:10000:PASS:62779:156432:93653:2:0:0:107:0	0/0:0,-4.51294,-52.3975:45:PASS:9705:22334:12629:2:0:0:15:0	0/0:0,-25.8752,-303.787:10000:PASS:45168:114807:69639:2:0:0:86:0	0/0:0,-9.02649,-106.396:90:PASS:17195:40227:23032:2:0:0:30:0	0/0:0,-44.8253,-520.972:10000:PASS:79958:206979:127021:2:0:0:149:0	0/0:0,-17.7475,-205.087:10000:PASS:38370:97578:59208:2:0:0:59:0	0/0:0,-37.3074,-435.48:10000:PASS:71233:177469:106236:2:0:0:124:0	0/0:0,-14.4434,-171.894:144:PASS:26923:67428:40505:2:0:0:48:0	0/0:0,-8.28369,-294.791:83:PASS:53405:128181:74776:2:0:0:89:6	0/1:-19.2743,0,-64.0718:10000:PASS:15265:26669:11404:2:0:0:21:8	0/0:0,-33.3962,-389.282:10000:PASS:64123:174547:110424:2:0:0:111:0	0/0:0,-15.6461,-184.093:157:PASS:26058:66775:40717:2:0:0:52:0	0/0:0,-53.8514,-627.667:10000:PASS:107424:266939:159515:2:0:0:179:0	0/0:0,-23.1672,-273.388:10000:PASS:37019:104949:67930:2:0:0:77:0	0/0:0,-26.1755,-304.786:10000:PASS:42775:119278:76503:2:0:0:87:0	0/0:0,-40.3201,-476.682:10000:PASS:67668:181446:113778:2:0:0:134:0	0/0:0,-5.11422,-59.9967:51:PASS:7736:25615:17879:2:0:0:17:0	0/0:0,-67.9977,-800.065:10000:PASS:117710:308576:190866:2:0:0:226:0	0/0:0,-18.9541,-222.389:10000:PASS:30508:77808:47300:2:0:0:63:0	0/0:0,-10.5311,-123.495:105:PASS:18206:47975:29769:2:0:0:35:0	0/0:0,-27.679,-321.584:10000:PASS:47149:126243:79094:2:0:0:92:0	0/0:0,-52.3525,-612.373:10000:PASS:87469:237647:150178:2:0:0:174:0	0/0:0,-12.3372,-146.795:123:PASS:24287:63434:39147:2:0:0:41:0	0/0:0,-8.42457,-99.4957:84:PASS:10478:27610:17132:2:0:0:28:0	0/0:0,-56.8609,-663.166:10000:PASS:104210:259636:155426:2:0:0:189:0	0/0:0,-8.72416,-102.594:87:PASS:13827:41512:27685:2:0:0:29:0	0/0:0,-10.5308,-123.495:105:PASS:16100:38848:22748:2:0:0:35:0	0/0:0,-54.1581,-631.973:10000:PASS:105741:273011:167270:2:0:0:180:0	0/0:0,-61.3755,-714.865:10000:PASS:114337:288107:173770:2:0:0:204:0	0/0:0,-5.41605,-64.0975:54:PASS:7905:20384:12479:2:0:0:18:0	0/0:0,-8.42343,-97.8946:84:PASS:16363:41623:25260:2:0:0:28:0	0/0:0,-47.2364,-553.675:10000:PASS:78603:196539:117936:2:0:0:157:0	0/0:0,-6.01707,-69.9965:60:PASS:10301:25725:15424:2:0:0:20:0	0/0:0,-10.2297,-119.595:102:PASS:19022:46065:27043:2:0:0:34:0	0/0:0,-30.9886,-359.483:10000:PASS:48374:131189:82815:2:0:0:103:0	0/0:0,-26.7775,-313.486:10000:PASS:42415:116088:73673:2:0:0:89:0	0/0:0,-35.2012,-414.781:10000:PASS:70876:168489:97613:2:0:0:117:0	0/0:0,-38.5116,-451.08:10000:PASS:56448:157003:100555:2:0:0:128:0	0/0:0,-11.1333,-131.595:111:PASS:15651:39426:23775:2:0:0:37:0	0/0:0,-28.8822,-334.983:10000:PASS:57450:133768:76318:2:0:0:96:0	0/0:0,-45.1331,-531.479:10000:PASS:86880:211307:124427:2:0:0:150:0	0/0:0,-8.72622,-103.496:87:PASS:15746:40416:24670:2:0:0:29:0	0/0:0,-35.8021,-417.58:10000:PASS:64302:159682:95380:2:0:0:119:0	0/0:0,-18.3544,-216.792:10000:PASS:31038:80011:48973:2:0:0:61:0	0/0:0,-47.5381,-556.275:10000:PASS:83352:206142:122790:2:0:0:158:0	0/0:0,-4.21218,-49.4978:42:PASS:7706:18776:11070:2:0:0:14:0
NC_007090.3	2808291	INV00003911	T	<INV>	169	PASS	PRECISE;SVTYPE=INV;SVMETHOD=EMBL.DELLYv0.8.3;END=3543225;PE=0;MAPQ=0;CT=3to3;CIPOS=-24,24;CIEND=-24,24;SRMAPQ=60;INSLEN=0;HOMLEN=24;SR=3;SRQ=0.990385;CONSENSUS=TTTTTTTTTTTTTTTTTTTTAATTTATTCATATTTTTTTTTTTTTTTTTTTTTTTTTTTTTTTTTTTTTTTAATATATAAAAAGTTTTCTTTATATTGAGGTTG;CE=1.03841;RDRATIO=0.986117;CSQ=INV|upstream_gene_variant|MODIFIER|DDB_G0285653|8625244|Transcript|XM_633106.1|protein_coding|||||||||||2342|1||||GCF_000004695.1_dicty_2.7_genomic.no_regions.gff.gz|	GT:GL:GQ:FT:RCL:RC:RCR:CN:DR:DV:RR:RV	0/1:-19.204,0,-56.0382:10000:PASS:179879:374068:181639:2:0:0:22:11	0/1:-31.2795,0,-51.9707:10000:PASS:145557:301971:146129:2:0:0:19:12	0/1:-23.4739,0,-56.8737:10000:PASS:172545:351590:171499:2:0:0:20:10	0/1:-4.79494,0,-11.0943:48:PASS:26053:54368:25739:2:0:0:4:2	0/1:-35.5803,0,-32.0234:10000:PASS:131508:270356:133132:2:0:0:13:15	0/1:-3.60604,0,-18.6913:36:PASS:41883:88437:41666:2:0:0:7:2	0/1:-40.568,0,-63.8357:10000:PASS:245228:500221:238327:2:0:0:24:18	0/1:-15.8871,0,-30.1847:157:PASS:106464:220309:104603:2:0:0:11:7	0/1:-15.4838,0,-41.0805:157:PASS:187649:381702:183792:2:0:0:15:7	0/1:-6.79279,0,-20.9198:68:PASS:79235:164309:78927:2:0:0:8:5	0/1:-5.28064,0,-63.5814:53:PASS:145047:297709:144183:2:0:0:22:5	0/0:0,-0.893982,-8.49089:10:LowQual:25962:50863:24666:2:0:0:3:0	0/1:-22.1833,0,-47.7754:10000:PASS:203087:405365:192718:2:0:0:17:9	0/1:-20.1862,0,-29.3827:10000:PASS:76622:158560:77490:2:0:0:11:8	0/1:-30.3184,0,-105.895:10000:PASS:313851:643061:312355:2:0:0:38:17	0/1:-25.3063,0,-38.2798:10000:PASS:130480:270007:130876:2:0:0:15:11	0/1:-9.79181,0,-37.3822:98:PASS:141469:282817:135541:2:0:0:14:5	0/1:-20.6711,0,-79.2221:10000:PASS:216952:447309:218048:2:0:0:28:11	0/1:-1.09416,0,-19.9919:11:LowQual:33923:72267:34946:2:0:0:7:1	0/1:-35.3673,0,-125.108:10000:PASS:359126:735566:361219:2:0:0:46:20	0/1:-21.9856,0,-27.4829:10000:PASS:89265:185071:88475:2:0:0:11:9	0/1:-6.40121,0,-12.8934:64:PASS:49088:101920:49312:2:0:0:5:3	0/1:-32.9893,0,-42.972:10000:PASS:155421:321241:156442:2:0:0:17:15	0/1:-28.8748,0,-80.307:10000:PASS:260201:534677:261447:2:0:0:30:17	0/1:-16.8928,0,-25.447:10000:PASS:73376:154798:74829:2:0:0:10:8	0/1:-2.6977,0,-10.8164:27:PASS:36071:74966:36209:2:0:0:4:2	0/1:-37.0584,0,-108.254:10000:PASS:307216:632575:308401:2:0:0:39:18	0/1:-3.09283,0,-18.0934:31:PASS:45527:94084:45212:2:0:0:6:2	0/1:-10.3985,0,-18.7895:104:PASS:50180:103985:49861:2:0:0:7:4	0/1:-29.4617,0,-82.3691:10000:PASS:327801:674415:331059:2:0:0:30:17	0/1:-56.3589,0,-95.6904:10000:PASS:345397:708960:345691:2:0:0:36:25	0/1:-2.29645,0,-8.89602:23:PASS:28463:59283:28491:2:0:0:3:1	0/0:0,-2.40145,-25.5932:24:PASS:48778:102175:48831:2:0:0:8:0	0/1:-28.5915,0,-84.4712:10000:PASS:251089:518491:252787:2:0:0:31:14	0/1:-0.232387,0,-6.31352:4:LowQual:36093:75168:36289:2:0:0:3:1	0/1:-9.49348,0,-9.74072:93:PASS:53912:112572:54190:2:0:0:4:5	0/1:-24.3877,0,-57.5732:10000:PASS:163966:339414:164845:2:0:0:21:11	0/1:-24.2002,0,-34.8792:10000:PASS:142148:290546:139381:2:0:0:14:10	0/1:-45.4704,0,-60.4606:10000:PASS:192711:399113:194205:2:0:0:23:20	0/1:-15.4724,0,-79.0749:157:PASS:182564:376279:183462:2:0:0:27:9	0/1:-2.49485,0,-19.1935:25:PASS:45911:94386:45770:2:0:0:7:2	0/1:-37.5702,0,-81.1624:10000:PASS:172014:355098:172992:2:0:0:30:17	0/1:-42.496,0,-95.4623:10000:PASS:254623:522139:256057:2:0:0:36:20	0/1:-3.79207,0,-20.8914:38:PASS:48872:101553:48552:2:0:0:7:2	0/1:-35.1721,0,-53.5727:10000:PASS:187261:387079:186652:2:0:0:20:15	0/1:-8.40871,0,-25.1868:84:PASS:98023:205908:98865:2:0:0:10:4	0/1:-20.1781,0,-60.0751:10000:PASS:250273:512111:250789:2:0:0:22:10	0/1:-10.494,0,-10.293:101:PASS:27604:57030:27190:2:0:0:4:4
NC_007090.3	4835417	BND00004958	A	[NC_007088.5:364183[A	219	PASS	IMPRECISE;SVTYPE=BND;SVMETHOD=EMBL.DELLYv0.8.3;END=4835418;CHR2=NC_007088.5;POS2=364183;PE=7;MAPQ=30;CT=5to5;CIPOS=-623,623;CIEND=-623,623;RDRATIO=1;CSQ=[NC_007088.5|upstream_gene_variant|MODIFIER|DDB_G0286677|8625756|Transcript|XM_632524.1|protein_coding|||||||||||115|1||||GCF_000004695.1_dicty_2.7_genomic.no_regions.gff.gz|	GT:GL:GQ:FT:RCL:RC:RCR:CN:DR:DV:RR:RV	0/1:-22.8152,0,-291.083:10000:PASS:64378:145431:81053:2:59:24:0:0	0/1:-21.1359,0,-228.624:10000:PASS:52555:114106:61551:2:45:18:0:0	0/1:-90.9934,0,-267.228:10000:PASS:57618:127604:69986:2:54:50:0:0	0/1:-6.58872,0,-35.4581:66:PASS:8819:20513:11694:2:7:4:0:0	0/1:-26.3386,0,-186.951:10000:PASS:43484:98307:54823:2:37:23:0:0	0/1:-35.5589,0,-77.4684:10000:PASS:13652:36885:23233:2:16:24:0:0	0/1:-120.117,0,-392.547:10000:PASS:80608:181756:101148:2:82:97:0:0	0/1:-44.2386,0,-131.482:10000:PASS:25544:63011:37467:2:28:32:0:0	0/1:-51.3027,0,-307.089:10000:PASS:49364:124266:74902:2:61:34:0:0	0/1:-30.8529,0,-141.619:10000:PASS:23342:55394:32052:2:28:18:0:0	0/1:-6.24481,0,-225.974:62:PASS:48936:110718:61782:2:44:10:0:0	0/1:-4.28357,0,-34.6239:43:PASS:9339:18728:9389:2:7:9:0:0	0/1:-45.9825,0,-375.49:10000:PASS:64353:144050:79697:2:76:39:0:0	0/1:-38.6559,0,-88.4605:10000:PASS:20523:53777:33254:2:18:25:0:0	0/1:-81.5229,0,-535.143:10000:PASS:103237:233309:130072:2:108:65:0:0	0/1:-39.0129,0,-229.926:10000:PASS:44374:96708:52334:2:46:39:0:0	0/1:-44.0169,0,-247.1:10000:PASS:44513:106488:61975:2:48:33:0:0	0/1:-83.4636,0,-361.873:10000:PASS:73783:169107:95324:2:73:60:0:0	0/1:-11.6816,0,-48.8786:117:PASS:10740:23394:12654:2:10:8:0:0	0/1:-116.964,0,-609.355:10000:PASS:128406:280838:152432:2:124:106:0:0	0/1:-47.9395,0,-108.336:10000:PASS:24286:55904:31618:2:23:36:0:0	0/1:-12.7733,0,-64.2699:128:PASS:15415:32262:16847:2:13:13:0:0	0/1:-27.4334,0,-212.497:10000:PASS:54406:125060:70654:2:42:23:0:0	0/1:-43.0397,0,-400.358:10000:PASS:86481:192856:106375:2:80:36:0:0	0/1:-32.3509,0,-118.325:10000:PASS:24189:54201:30012:2:25:23:0:0	0/1:-21.6798,0,-56.4305:10000:PASS:12567:29287:16720:2:12:11:0:0	0/1:-88.1167,0,-543.802:10000:PASS:99386:226360:126974:2:109:70:0:0	0/1:-10.4744,0,-94.3164:105:PASS:17166:38638:21472:2:18:7:0:0	0/1:-20.3703,0,-91.8216:10000:PASS:18178:42406:24228:2:18:11:0:0	0/1:-39.5557,0,-510.407:10000:PASS:105974:245995:140021:2:100:41:0:0	0/1:-110.606,0,-554.713:10000:PASS:114642:244257:129615:2:111:85:0:0	0/0:0,-3.01024,-56.4999:30:PASS:9422:18187:8765:2:10:0:0:0	0/1:-22.0682,0,-72.8757:10000:PASS:19251:40015:20764:2:15:16:0:0	0/1:-92.9515,0,-463.316:10000:PASS:96335:203219:106884:2:92:53:0:0	0/1:-7.58359,0,-50.8576:76:PASS:10852:28006:17154:2:10:6:0:0	0/1:-17.562,0,-96.8661:10000:PASS:19791:44601:24810:2:19:18:0:0	0/1:-32.8046,0,-294.279:10000:PASS:57896:132797:74901:2:58:35:0:0	0/1:-72.6189,0,-252.434:10000:PASS:45741:103702:57961:2:53:48:0:0	0/1:-63.9811,0,-308.084:10000:PASS:74970:150579:75609:2:62:54:0:0	0/1:-58.1966,0,-263.509:10000:PASS:61579:131173:69594:2:54:47:0:0	0/1:-13.2813,0,-65.1557:133:PASS:15510:36449:20939:2:14:11:0:0	0/1:-57.0977,0,-285.875:10000:PASS:56965:127630:70665:2:59:41:0:0	0/1:-67.1718,0,-355.634:10000:PASS:78900:186482:107582:2:71:54:0:0	0/1:-13.0754,0,-69.6298:131:PASS:15548:34395:18847:2:14:10:0:0	0/1:-60.4946,0,-298.081:10000:PASS:56011:128329:72318:2:61:42:0:0	0/1:-42.0437,0,-138.356:10000:PASS:29844:71329:41485:2:29:26:0:0	0/1:-57.1659,0,-430.355:10000:PASS:82733:187628:104895:2:87:44:0:0	0/1:-22.5805,0,-36.6954:10000:PASS:10072:21092:11020:2:8:11:0:0
NC_007091.3	44586	DUP00005115	G	<DUP>	8460	PASS	PRECISE;SVTYPE=DUP;SVMETHOD=EMBL.DELLYv0.8.3;END=62403;PE=121;MAPQ=60;CT=5to3;CIPOS=-2,2;CIEND=-2,2;SRMAPQ=60;INSLEN=0;HOMLEN=1;SR=20;SRQ=1;CONSENSUS=AACATTCACCGAAATGATTTGAAATCTCTTGAAGAATAGTTGCTAAAGTTGGTGAATTACTAGGTTGCTTTTTTCAAACCTTGACCACCCATTAATTTCAAGTAAACATAAGTGATTGGAAGGATTGAACTTGAACCCCATGGACCAGCAGAAACTGCACTCATTGCACGTTCACCACC;CE=1.9566;RDRATIO=2.0967;CSQ=duplication|transcript_amplification|HIGH|cdh1|8626032|Transcript|XM_632242.1|protein_coding||||||||||||-1||||GCF_000004695.1_dicty_2.7_genomic.no_regions.gff.gz|	GT:GL:GQ:FT:RCL:RC:RCR:CN:DR:DV:RR:RV	0/0:0,-43.3286,-509.88:10000:PASS:4488:8437:4070:2:168:0:144:0	0/0:0,-29.7887,-355.987:10000:PASS:3692:6906:3292:2:114:0:99:0	0/0:0,-39.1163,-463.982:10000:PASS:4258:7996:3959:2:147:0:130:0	0/0:0,-6.62004,-78.7974:66:PASS:663:1208:584:2:22:0:22:0	0/0:0,-33.0971,-388.484:10000:PASS:3252:6249:3056:2:120:0:110:0	0/0:0,-9.32819,-111.396:93:PASS:1042:1899:924:2:32:0:31:0	0/0:0,-58.9758,-697.274:10000:PASS:5804:11821:5629:2:232:0:196:0	0/0:0,-25.5756,-301.488:10000:PASS:2326:5098:2353:2:99:0:85:0	0/0:0,-51.449,-601.073:10000:PASS:4160:8771:4200:2:186:0:171:0	0/0:0,-20.1605,-241.291:10000:PASS:1937:3893:1788:2:77:0:67:0	0/0:0,-35.2047,-418.784:10000:PASS:3561:6672:3265:2:117:0:117:0	0/0:0,-6.01743,-70.6968:60:PASS:620:1179:586:2:23:0:20:0	0/0:0,-53.5572,-630.374:10000:PASS:4399:9897:4547:2:214:0:178:0	0/0:0,-20.1612,-241.092:10000:PASS:1909:3554:1620:2:65:0:67:0	0/0:0,-78.5286,-920.96:10000:PASS:7675:14685:7071:2:291:0:261:0	0/0:0,-30.6921,-365.887:10000:PASS:3182:6170:2900:2:113:0:102:0	0/0:0,-41.5234,-489.981:10000:PASS:3267:6969:3193:2:159:0:138:0	0/0:0,-53.2582,-629.276:10000:PASS:5424:10390:4832:2:199:0:177:0	0/0:0,-6.31927,-75.6976:63:PASS:911:1612:764:2:26:0:21:0	0/0:0,-93.2749,-1000:10000:PASS:9729:18178:8525:2:359:0:310:0	0/0:0,-22.5685,-269.991:10000:PASS:2309:4108:2022:2:79:0:75:0	0/0:0,-12.6377,-149.594:126:PASS:1285:2358:1130:2:44:0:42:0	0/0:0,-37.0086,-434.682:10000:PASS:3845:7229:3472:2:133:0:123:0	0/0:0,-66.798,-786.369:10000:PASS:6368:12226:5978:2:235:0:222:0	0/0:0,-18.9561,-225.491:10000:PASS:1881:3480:1600:2:73:0:63:0	0/0:0,-7.82379,-93.597:78:PASS:931:1660:800:2:29:0:26:0	0/0:0,-71.3098,-841.766:10000:PASS:7500:14329:6971:2:289:0:237:0	0/0:0,-11.4341,-135.495:114:PASS:1115:2179:1029:2:41:0:38:0	0/0:0,-10.2305,-120.695:102:PASS:1226:2388:1123:2:42:0:34:0	0/0:0,-77.0276,-905.964:10000:PASS:8214:15464:7572:2:307:0:256:0	0/0:0,-86.9599,-1000:10000:PASS:8399:16350:7793:2:337:0:289:0	0/0:0,-8.72684,-105.197:87:PASS:722:1293:607:2:30:0:29:0	0/0:0,-12.6379,-149.995:126:PASS:1158:2359:1048:2:44:0:42:0	0/0:0,-61.3823,-723.872:10000:PASS:6227:11702:5740:2:217:0:204:0	0/0:0,-7.22156,-85.1968:72:PASS:899:1650:787:2:30:0:24:0	0/0:0,-16.8511,-201.293:10000:PASS:1413:2583:1248:2:60:0:56:0	0/0:0,-40.922,-484.182:10000:PASS:3986:7847:3723:2:150:0:136:0	0/0:0,-39.7207,-474.585:10000:PASS:3389:6705:3107:2:144:0:132:0	0/0:0,-44.2304,-522.279:10000:PASS:4981:9131:4447:2:173:0:147:0	0/0:0,-43.9307,-517.78:10000:PASS:4503:8722:4112:2:155:0:146:0	0/0:0,-9.62878,-114.096:96:PASS:1214:2077:1041:2:39:0:32:0	0/0:0,-44.2305,-520.979:10000:PASS:4299:8105:3918:2:166:0:147:0	0/0:0,-60.1819,-717.676:10000:PASS:6172:11962:6034:2:214:0:200:0	0/0:0,-12.0366,-143.795:120:PASS:1148:2351:1116:2:42:0:40:0	0/0:0,-48.4433,-571.578:10000:PASS:4652:8892:4161:2:167:0:161:0	0/0:0,-27.0812,-322.289:10000:PASS:2519:4574:2185:2:99:0:90:0	0/1:-465.248,0,-621.246:10000:PASS:6067:20658:5764:3:221:121:205:163	0/1:-76.6487,0,-80.6496:10000:PASS:652:2639:619:4:32:19:27:26
NC_007091.3	650296	BND00005415	A	A[NC_007089.4:4091160[	661	PASS	IMPRECISE;SVTYPE=BND;SVMETHOD=EMBL.DELLYv0.8.3;END=650297;CHR2=NC_007089.4;POS2=4091160;PE=30;MAPQ=22;CT=3to5;CIPOS=-602,602;CIEND=-602,602;RDRATIO=1;CSQ=BND|upstream_gene_variant|MODIFIER|DDB_G0287745|8626279|Transcript|XM_002649075.1|protein_coding|||||||||||3846|-1||||GCF_000004695.1_dicty_2.7_genomic.no_regions.gff.gz|	GT:GL:GQ:FT:RCL:RC:RCR:CN:DR:DV:RR:RV	0/1:-21.711,0,-275.287:10000:PASS:49468:117004:67536:2:52:22:0:0	0/1:-15.4016,0,-258.335:154:PASS:40774:84129:43355:2:48:14:0:0	0/1:-38.0413,0,-190.873:10000:PASS:50565:100844:50279:2:35:22:0:0	0/1:-1.69073,0,-39.2962:17:PASS:7936:14872:6936:2:7:2:0:0	0/1:-6.77513,0,-209.575:68:PASS:32425:73268:40843:2:39:8:0:0	0/1:-1.68867,0,-44.8198:17:PASS:11728:24980:13252:2:8:3:0:0	0/1:-50.2091,0,-294.493:10000:PASS:68992:140712:71720:2:55:35:0:0	0/1:-14.564,0,-145.606:146:PASS:28147:60795:32648:2:26:9:0:0	0/1:-28.3346,0,-262.414:10000:PASS:56232:116507:60275:2:49:24:0:0	0/1:-1.17118,0,-122.491:12:LowQual:21185:50461:29276:2:22:6:0:0	0/1:-34.5465,0,-206.013:10000:PASS:34673:78977:44304:2:37:15:0:0	0/0:0,-1.80613,-34:18:PASS:5921:13225:7304:2:6:0:0:0	0/1:-31.729,0,-293.832:10000:PASS:50003:109818:59815:2:53:16:0:0	0/1:-12.5816,0,-79.4876:126:PASS:21619:44343:22724:2:15:5:0:0	0/1:-56.0469,0,-448.362:10000:PASS:90529:203016:112487:2:82:28:0:0	0/1:-23.0606,0,-174.411:10000:PASS:36917:77243:40326:2:32:13:0:0	0/1:-24.7544,0,-176.952:10000:PASS:32558:68726:36168:2:33:13:0:0	0/1:-23.9613,0,-313.121:10000:PASS:62613:134692:72079:2:59:25:0:0	0/1:-1.9825,0,-73.0558:20:PASS:9809:18425:8616:2:13:4:0:0	0/1:-57.9882,0,-517.852:10000:PASS:101842:219483:117641:2:95:42:0:0	0/1:-3.97632,0,-89.2537:40:PASS:28506:57666:29160:2:16:7:0:0	0/1:-2.90997,0,-51.8527:29:PASS:13834:26988:13154:2:10:2:0:0	0/1:-43.1505,0,-210.328:10000:PASS:44411:91044:46633:2:40:25:0:0	0/1:-29.2368,0,-359.487:10000:PASS:70631:157507:86876:2:66:23:0:0	0/1:-1.97477,0,-141.948:20:PASS:22029:47167:25138:2:26:7:0:0	0/1:-3.59214,0,-40.7955:36:PASS:13017:25266:12249:2:8:3:0:0	0/1:-66.6462,0,-464.857:10000:PASS:86301:188548:102247:2:88:35:0:0	0/1:-1.18602,0,-58.7104:12:LowQual:13500:29133:15633:2:11:3:0:0	0/1:-10.2794,0,-65.4571:103:PASS:13183:29532:16349:2:12:8:0:0	0/1:-36.345,0,-462.11:10000:PASS:86216:183594:97378:2:85:32:0:0	0/1:-88.4719,0,-394.938:10000:PASS:95675:204441:108766:2:74:51:0:0	0/1:-2.68868,0,-43.8052:27:PASS:9522:18923:9401:2:8:3:0:0	0/1:-10.6804,0,-72.3025:107:PASS:13142:29708:16566:2:13:6:0:0	0/1:-43.0153,0,-392.54:10000:PASS:68526:144773:76247:2:72:32:0:0	0/1:-4.88661,0,-50.0976:49:PASS:9673:22636:12963:2:9:4:0:0	0/1:-15.5712,0,-99.7723:157:PASS:12472:29724:17252:2:18:10:0:0	0/1:-29.5328,0,-262.518:10000:PASS:45011:96563:51552:2:48:24:0:0	0/1:-38.5451,0,-178.366:10000:PASS:34753:74444:39691:2:33:22:0:0	0/1:-44.1772,0,-315.785:10000:PASS:59000:121593:62593:2:59:22:0:0	0/1:-17.0651,0,-248.857:10000:PASS:44438:100877:56439:2:46:15:0:0	0/1:-3.89073,0,-33.299:39:PASS:10894:26611:15717:2:6:3:0:0	0/1:-22.6431,0,-227.408:10000:PASS:48083:106278:58195:2:42:20:0:0	0/1:-40.2402,0,-306.618:10000:PASS:71765:154519:82754:2:57:29:0:0	0/1:-15.9835,0,-55.1945:10000:PASS:11522:28493:16971:2:10:6:0:0	0/1:-32.2342,0,-233.007:10000:PASS:52987:108639:55652:2:43:21:0:0	0/1:-19.4629,0,-145.296:10000:PASS:24119:54915:30796:2:26:10:0:0	0/1:-51.6378,0,-335.448:10000:PASS:73864:151164:77300:2:62:26:0:0	0/1:-5.91945,0,-16.8049:59:PASS:7290:15381:8091:2:4:2:0:0
NC_007091.3	1808459	INV00006040	T	<INV>	180	PASS	PRECISE;SVTYPE=INV;SVMETHOD=EMBL.DELLYv0.8.3;END=2473418;PE=0;MAPQ=0;CT=5to5;CIPOS=-5,5;CIEND=-5,5;SRMAPQ=60;INSLEN=0;HOMLEN=4;SR=3;SRQ=0.959184;CONSENSUS=TAAAAAAAATAAGTAAAAACCCATCTAATTAAAATAATTTAAATTTAATTTAATTCAAAAAAAAAAAAAAAAAAAAAAAAAAAAAAAAAAAATTTAATTTAAAAAAATAAAAAAAAAAAAATATTTATTAAAAAAAAAAAAAAA;CE=1.02569;RDRATIO=1.01843;CSQ=INV|coding_sequence_variant&5_prime_UTR_variant&intron_variant|MODIFIER|tmcB|8627010|Transcript|XM_631245.1|protein_coding|1/5|1/4||||||||||1||||GCF_000004695.1_dicty_2.7_genomic.no_regions.gff.gz|	GT:GL:GQ:FT:RCL:RC:RCR:CN:DR:DV:RR:RV	0/1:-27.9667,0,-72.3375:10000:PASS:162010:325622:165546:2:0:0:26:14	0/1:-26.5702,0,-64.8697:10000:PASS:131532:263685:133259:2:0:0:22:11	0/1:-45.0605,0,-73.6735:10000:PASS:153547:306066:155612:2:0:0:27:20	0/0:0,-1.80361,-18.2974:18:PASS:23627:46309:23905:2:0:0:6:0	0/1:-18.8795,0,-47.2846:10000:PASS:118665:234795:120937:2:0:0:17:9	0/1:-3.0915,0,-23.4915:31:PASS:37760:75324:37944:2:0:0:8:2	0/1:-18.4618,0,-100.468:10000:PASS:221527:438028:225414:2:0:0:34:11	0/1:-6.28371,0,-50.5788:63:PASS:95983:192315:97413:2:0:0:18:4	0/1:-20.3609,0,-100.794:10000:PASS:170411:332703:173993:2:0:0:34:12	0/1:-4.18572,0,-41.8855:42:PASS:72103:142416:72480:2:0:0:14:3	0/1:-19.5713,0,-65.3908:10000:PASS:129812:257777:131783:2:0:0:22:10	0/1:-4.89466,0,-11.6942:49:PASS:22393:44259:22647:2:0:0:4:2	0/1:-53.463,0,-81.7614:10000:PASS:180142:356433:184364:2:0:0:31:21	0/1:-16.7833,0,-36.9838:10000:PASS:68817:138568:69731:2:0:0:13:7	0/1:-21.8527,0,-138.248:10000:PASS:284389:564613:285863:2:0:0:48:13	0/1:-15.8809,0,-45.2783:157:PASS:117828:236761:119829:2:0:0:16:7	0/1:-25.7768,0,-50.5741:10000:PASS:126899:249022:128799:2:0:0:18:10	0/1:-50.658,0,-82.0642:10000:PASS:195807:390986:198241:2:0:0:29:19	0/1:-0.893339,0,-21.192:10:LowQual:30914:62294:31647:2:0:0:7:1	0/1:-55.2351,0,-179.337:10000:PASS:324236:645352:327781:2:0:0:63:28	0/1:-15.2823,0,-45.0814:154:PASS:79460:160444:80493:2:0:0:16:7	0/1:-28.1864,0,-11.4889:115:PASS:43853:88339:44799:2:0:0:5:10	0/1:-21.9691,0,-76.6004:10000:PASS:140245:281519:143017:2:0:0:27:11	0/1:-47.6555,0,-91.758:10000:PASS:236166:469460:238210:2:0:0:33:20	0/1:-8.18581,0,-34.2917:82:PASS:66436:132818:67722:2:0:0:12:5	0/1:-4.59265,0,-18.7921:46:PASS:32264:64508:32502:2:0:0:6:2	0/1:-49.0373,0,-150.364:10000:PASS:277268:556354:281616:2:0:0:53:23	0/1:-1.18928,0,-32.3892:12:LowQual:41055:82264:41872:2:0:0:11:2	0/1:-25.2812,0,-28.088:10000:PASS:45668:91356:46114:2:0:0:10:10	0/1:-23.053,0,-132.456:10000:PASS:297611:593019:301488:2:0:0:47:14	0/1:-61.1413,0,-132.833:10000:PASS:311525:620689:315895:2:0:0:48:24	0/1:-7.29714,0,-9.19576:73:PASS:25290:51082:25600:2:0:0:4:3	0/1:-5.59025,0,-28.3886:56:PASS:43933:88320:44323:2:0:0:10:3	0/1:-48.9402,0,-138.537:10000:PASS:226107:453197:229785:2:0:0:49:23	0/1:-4.19451,0,-8.15697:42:PASS:32770:65791:33086:2:0:0:3:3	0/1:-11.487,0,-28.5874:115:PASS:48328:98296:49639:2:0:0:10:5	0/1:-20.9634,0,-101.457:10000:PASS:148125:296374:150486:2:0:0:34:10	0/1:-30.4744,0,-46.7779:10000:PASS:126505:253052:129568:2:0:0:17:12	0/1:-21.0703,0,-76.8284:10000:PASS:175113:348599:175806:2:0:0:27:10	0/1:-18.1654,0,-95.1618:10000:PASS:165088:328861:166438:2:0:0:33:10	0/1:-3.79221,0,-20.7913:38:PASS:41414:82699:41355:2:0:0:7:2	0/1:-23.5663,0,-88.263:10000:PASS:155008:310537:156969:2:0:0:31:11	0/1:-28.7572,0,-113.25:10000:PASS:230276:455519:233228:2:0:0:39:13	0/1:-8.28887,0,-25.9908:83:PASS:44397:87555:44518:2:0:0:9:4	0/1:-42.054,0,-106.153:10000:PASS:167745:335672:171782:2:0:0:37:18	0/1:-24.7751,0,-50.1858:10000:PASS:89170:179753:89801:2:0:0:18:11	0/1:-60.6517,0,-90.0519:10000:PASS:224276:444707:228237:2:0:0:33:24	0/1:-4.19531,0,-8.8965:42:PASS:24675:48732:24693:2:0:0:3:2
NC_007091.3	4799848	DEL00007363	A	<DEL>	121	PASS	IMPRECISE;SVTYPE=DEL;SVMETHOD=EMBL.DELLYv0.8.3;END=4800642;PE=6;MAPQ=22;CT=3to5;CIPOS=-266,266;CIEND=-266,266;RDRATIO=0.749212;CSQ=deletion|coding_sequence_variant&5_prime_UTR_variant&intron_variant&feature_truncation|MODIFIER|DDB_G0290955|8627912|Transcript|XM_630376.1|protein_coding|1/5|1/4||||||||||-1||||GCF_000004695.1_dicty_2.7_genomic.no_regions.gff.gz|	GT:GL:GQ:FT:RCL:RC:RCR:CN:DR:DV:RR:RV	0/0:0,-16.0157,-318.339:10000:PASS:570:510:110:2:71:3:0:0	0/0:0,-8.99374,-218.448:90:PASS:505:393:66:1:49:3:0:0	0/0:0,-9.55551,-291.719:96:PASS:600:507:104:1:66:6:0:0	0/0:0,-0.813127,-50.94:9:LowQual:102:82:16:1:11:2:0:0	0/0:0,-1.54616,-183.71:15:PASS:469:380:68:1:42:4:0:0	0/0:0,-5.4181,-87.9996:54:PASS:169:178:32:2:18:0:0:0	0/0:0,-18.4984,-424.516:10000:PASS:917:752:143:1:92:6:0:0	0/1:-13.8898,0,-9.19097:92:PASS:418:247:61:1:3:7:0:0	0/0:0,-17.274,-325.401:10000:PASS:728:586:122:1:71:3:0:0	0/1:-8.59288,0,-5.94833:59:PASS:338:162:40:1:2:5:0:0	0/0:0,-10.8432,-200.102:108:PASS:515:382:96:1:42:1:0:0	0/0:0,-3.91308,-63.9997:39:PASS:86:72:10:2:13:0:0:0	0/0:0,-9.8845,-371.21:99:PASS:774:585:106:1:80:4:0:0	0/0:0,-9.03016,-145.999:90:PASS:265:243:41:2:30:0:0:0	0/0:0,-15.6118,-451.781:157:PASS:1126:820:187:1:100:8:0:0	0/0:0,-13.4562,-252.33:135:PASS:464:389:75:1:54:2:0:0	0/0:0,-1.95727,-218.526:20:PASS:567:446:80:1:50:7:0:0	0/0:0,-13.3843,-352.833:134:PASS:691:567:139:1:78:6:0:0	0/0:0,-4.81609,-77.9996:48:PASS:105:100:15:2:16:0:0:0	0/0:0,-18.2272,-528.305:10000:PASS:1334:952:204:1:119:8:0:0	0/0:0,-9.3311,-147.999:93:PASS:304:286:57:2:31:0:0:0	0/0:0,-7.76765,-118.841:78:PASS:179:151:25:1:26:0:0:0	0/0:0,-16.6651,-290.898:10000:PASS:494:401:97:1:63:2:0:0	0/0:0,-10.9953,-382.757:110:PASS:960:660:157:1:86:9:0:0	0/0:0,-6.63105,-130.128:66:PASS:231:223:42:2:29:2:0:0	0/1:-1.197,0,-7.10037:12:LowQual:135:74:25:1:2:1:0:0	0/0:0,-24.1131,-484.782:10000:PASS:1085:826:190:1:108:5:0:0	0/1:-0.280954,0,-78.2804:5:LowQual:145:139:19:2:18:1:0:0	0/0:0,-5.41793,-79.9994:54:PASS:189:157:32:1:18:0:0:0	0/0:0,-17.6315,-552.499:10000:PASS:1237:938:172:1:122:9:0:0	0/0:0,-15.5083,-444.507:157:PASS:1234:844:174:1:99:9:0:0	0/1:-1.68383,0,-53.1961:17:PASS:100:89:21:1:12:4:0:0	0/0:0,-6.32098,-95.9993:63:PASS:195:151:22:1:21:0:0:0	0/0:0,-8.99527,-383.241:90:PASS:885:704:175:1:87:8:0:0	0/0:0,-0.601973,-7.99991:7:LowQual:130:80:23:1:2:0:0:0	0/0:0,-5.72404,-104.713:57:PASS:214:166:35:1:23:1:0:0	0/0:0,-13.4037,-263.724:134:PASS:555:450:100:1:59:3:0:0	0/0:0,-6.26857,-283.974:63:PASS:521:384:82:1:61:7:0:0	0/0:0,-16.9802,-349.208:10000:PASS:692:529:114:1:76:4:0:0	0/0:0,-5.07125,-299.704:51:PASS:669:525:101:1:67:4:0:0	0/0:0,-4.62106,-92.3082:46:PASS:160:144:28:2:20:1:0:0	0/0:0,-13.559,-255.805:136:PASS:606:462:97:1:57:2:0:0	0/0:0,-20.1815,-353.101:10000:PASS:883:677:156:1:77:1:0:0	0/0:0,-6.3211,-100.699:63:PASS:195:155:29:1:21:0:0:0	0/0:0,-17.1733,-322.777:10000:PASS:690:551:116:1:69:4:0:0	0/0:0,-7.84616,-195.914:78:PASS:353:283:47:1:43:3:0:0	0/0:0,-1.18542,-332.978:12:LowQual:928:680:173:1:76:9:0:0	0/0:0,-1.71304,-53.8024:17:PASS:108:90:17:1:12:1:0:0
NC_007092.3	129721	BND00007568	T	T[NC_007088.5:1922554[	4247	PASS	PRECISE;SVTYPE=BND;SVMETHOD=EMBL.DELLYv0.8.3;END=129722;CHR2=NC_007088.5;POS2=1922554;PE=64;MAPQ=60;CT=3to5;CIPOS=-42,42;CIEND=-42,42;SRMAPQ=60;INSLEN=0;HOMLEN=41;SR=10;SRQ=0.958333;CONSENSUS=CAATTTAACTTTTCTTTTTTTTTAATTAAAATAAAATTTTTAAAAAAAAAATATTTTAATAATTTTTTTTTTTTTTTTTTTTTTTTTTTTTTTTTTTTTTTTTTTTGAAAACAAATATTAATCCACACAAAAAAAAAAAAAAAAGAAAAACAAAAACAGATAAATTT;CE=1.37455;RDRATIO=1;CSQ=BND|upstream_gene_variant|MODIFIER|kctd9|8628091|Transcript|XM_630053.1|protein_coding|||||||||||403|1||||GCF_000004695.1_dicty_2.7_genomic.no_regions.gff.gz|	GT:GL:GQ:FT:RCL:RC:RCR:CN:DR:DV:RR:RV	0/1:-78.7676,0,-21.4792:10000:PASS:55376:102913:47537:2:14:53:12:31	0/1:-58.2746,0,-12.1824:122:PASS:38352:75201:36849:2:5:44:7:22	0/1:-56.5746,0,-22.1678:10000:PASS:48099:90005:41906:2:10:43:11:23	0/1:-14.5913,0,-7.39692:74:PASS:6818:13182:6364:2:2:10:3:6	0/1:-36.5841,0,-12.8971:129:PASS:32399:62006:29607:2:10:30:7:15	0/1:-12.1923,0,-4.26414:43:PASS:10331:20961:10630:2:3:11:2:6	0/1:-75.4598,0,-60.5629:10000:PASS:71767:130559:58792:2:22:63:28:31	0/1:-25.9911,0,-7.18999:72:PASS:25666:49245:23579:2:9:23:4:10	0/1:-65.5681,0,-31.8713:10000:PASS:52351:102387:50036:2:19:50:15:26	0/1:-19.188,0,-14.3993:144:PASS:16567:36235:19668:2:8:22:6:8	0/1:-54.9771,0,-15.2394:152:PASS:38184:71869:33685:2:10:41:9:23	0/1:-10.7943,0,-4.79519:48:PASS:6886:11622:4736:2:2:5:2:4	0/1:-60.4746,0,-34.5258:10000:PASS:62835:119990:57155:2:19:56:16:24	0/1:-28.4847,0,-10.1033:101:PASS:23409:41355:17946:2:3:20:5:12	0/1:-113.048,0,-47.3553:10000:PASS:85682:158153:72471:2:22:85:23:43	0/1:-49.7741,0,-25.8196:10000:PASS:33068:66615:33547:2:11:32:12:21	0/1:-51.277,0,-20.0888:10000:PASS:38055:79844:41789:2:11:27:10:20	0/1:-87.4616,0,-30.6641:10000:PASS:63494:118565:55071:2:11:63:15:33	0/1:-6.19574,0,-14.7922:62:PASS:9756:16535:6779:2:3:7:6:3	0/1:-132.334,0,-52.5904:10000:PASS:96945:184292:87347:2:24:105:26:55	0/1:-25.6861,0,-13.5877:136:PASS:23189:46260:23071:2:5:17:6:10	0/1:-5.59278,0,-18.1915:56:PASS:12934:26161:13227:2:3:8:7:3	0/1:-54.8736,0,-35.4874:10000:PASS:40486:79065:38579:2:7:42:16:23	0/1:-107.258,0,-16.7094:10000:PASS:72904:141297:68393:2:12:71:11:40	0/1:-16.1939,0,-0.495274:6:LowQual:19430:35540:16110:2:3:13:1:6	0/1:-21.2897,0,-6.19296:62:PASS:9088:17445:8357:2:2:11:3:8	0/1:-136.734,0,-53.74:10000:PASS:79645:152035:72390:2:33:82:26:54	0/1:-22.1935,0,-6.46414:65:PASS:13801:25365:11564:2:2:15:4:9	0/1:-6.69258,0,-16.4919:67:PASS:12694:26268:13574:2:4:7:6:3	0/1:-90.4594,0,-51.7866:10000:PASS:85155:171292:86137:2:26:68:24:37	0/1:-96.4549,0,-51.2107:10000:PASS:88123:176226:88103:2:21:83:24:40	0/1:-5.097,0,-4.5965:45:PASS:4547:11571:7024:2:1:4:2:2	0/1:-24.3881,0,-3.03858:30:PASS:12334:25190:12856:2:2:17:2:10	0/1:-117.448,0,-41.163:10000:PASS:70066:137778:67712:2:20:76:21:46	0/1:-19.1899,0,-7.86407:79:PASS:8620:17115:8495:2:2:11:4:9	0/1:-21.7896,0,-8.39008:84:PASS:13839:26272:12433:2:4:20:4:8	0/1:-51.274,0,-29.514:10000:PASS:50860:93235:42375:2:16:43:14:24	0/1:-44.1773,0,-14.0413:140:PASS:34978:73032:38054:2:8:24:7:18	0/1:-117.853,0,-13.2671:133:PASS:60933:109162:48229:2:14:62:10:44	0/1:-55.7712,0,-40.9322:10000:PASS:49140:96786:47646:2:14:33:18:23	0/1:-15.6916,0,-6.89366:69:PASS:12834:23998:11164:2:3:11:3:6	0/1:-72.5668,0,-34.8838:10000:PASS:49638:92513:42875:2:16:51:17:31	0/1:-107.95,0,-35.3708:10000:PASS:72511:138533:66022:2:16:63:18:42	0/1:-5.2967,0,-4.8964:48:PASS:15827:27618:11791:2:3:7:2:2	0/1:-51.5886,0,-37.9683:10000:PASS:53384:98852:45468:2:17:42:18:20	0/1:-45.176,0,-17.6166:10000:PASS:26018:52868:26850:2:8:25:8:18	0/1:-75.6601,0,-42.3278:10000:PASS:70886:134936:64050:2:15:55:19:32	0/0:0,-1.5023,-14.7971:15:PASS:6944:15531:8587:2:4:4:5:0
NC_007092.3	598142	INV00007780	T	<INV>	3172	PASS	PRECISE;SVTYPE=INV;SVMETHOD=EMBL.DELLYv0.8.3;END=629519;PE=48;MAPQ=60;CT=5to5;CIPOS=-5,5;CIEND=-5,5;SRMAPQ=33;INSLEN=0;HOMLEN=4;SR=19;SRQ=0.988095;CONSENSUS=AAATATTTTTCTACAATTTTATAATTTTTTTTTGTAATCATTTCATTTATTCATGTTATTATTATTATTATTATTATTATTATTATTATTATTATTATTATTATTATTATTATTATTATTTTTATTATTATTATTATTATTATTTTATTTTAAAAATTATTATTATT;CE=1.16498;RDRATIO=1.16739;CSQ=INV|coding_sequence_variant&3_prime_UTR_variant|MODIFIER|DDB_G0291604|8628273|Transcript|XM_630236.1|protein_coding|1/1||||2194-?|2194-?|732-?|||||1||||GCF_000004695.1_dicty_2.7_genomic.no_regions.gff.gz|	GT:GL:GQ:FT:RCL:RC:RCR:CN:DR:DV:RR:RV	0/0:0,-24.6699,-287.585:10000:PASS:7526:10956:5334:2:75:0:82:0	0/0:0,-21.0604,-247.088:10000:PASS:6139:8808:4371:2:71:1:70:0	0/0:0,-21.9607,-253.185:10000:PASS:7266:10271:4986:2:73:0:73:0	0/0:0,-4.51358,-53.4981:45:PASS:1051:1558:828:2:16:0:15:0	0/0:0,-18.3514,-212.189:10000:PASS:5352:7821:3791:2:65:1:61:0	0/0:0,-5.41548,-62.9969:54:PASS:1728:2438:1239:2:20:1:18:0	0/1:-139.975,0,-235.337:10000:PASS:9053:15693:7314:2:87:47:78:54	0/1:-190.006,0,-78.6342:10000:PASS:3928:7097:3250:2:39:48:30:66	0/0:0,-25.2735,-294.287:10000:PASS:7095:11288:5841:2:79:0:84:0	0/0:0,-11.4336,-134.094:114:PASS:3185:4663:2346:2:45:0:38:0	0/0:0,-20.7627,-246.992:10000:PASS:5832:8383:4145:2:69:1:69:0	0/0:0,-3.31013,-39.6988:33:PASS:1021:1511:767:2:12:0:11:0	0/0:0,-22.2624,-259.386:10000:PASS:7520:12280:5692:2:81:0:74:0	0/0:0,-11.1328,-131.495:111:PASS:3233:4654:2127:2:38:0:37:0	0/0:0,-39.4006,-447.966:10000:PASS:12385:18360:9532:2:132:1:131:0	0/0:0,-20.1596,-237.291:10000:PASS:5172:7793:3903:2:68:0:67:0	0/0:0,-14.743,-172.493:147:PASS:5365:8517:4049:2:61:0:49:0	0/0:0,-27.9738,-321.378:10000:PASS:9122:12954:6490:2:107:0:93:0	0/0:0,-5.71641,-66.1968:57:PASS:1399:2057:1076:2:14:0:19:0	0/0:0,-49.3235,-574.255:10000:PASS:14581:21460:10821:2:171:2:164:0	0/0:0,-11.7346,-137.894:117:PASS:3681:5241:2586:2:35:0:39:0	0/0:0,-8.42362,-97.1948:84:PASS:2068:2951:1514:2:30:0:28:0	0/0:0,-22.5649,-260.488:10000:PASS:6502:9313:4503:2:75:0:75:0	0/0:0,-35.1919,-401.171:10000:PASS:10413:15488:7852:2:120:1:117:0	0/0:0,-9.29915,-106.167:93:PASS:2979:4466:2235:2:34:0:31:0	0/0:0,-6.01702,-69.5964:60:PASS:1495:2136:1027:2:21:0:20:0	0/0:0,-40.0156,-465.579:10000:PASS:12697:18401:9073:2:141:0:133:0	0/0:0,-7.22011,-83.1954:72:PASS:1907:2713:1370:2:21:0:24:0	0/0:0,-7.50379,-84.778:75:PASS:2064:2963:1555:2:26:1:25:0	0/0:0,-42.7216,-493.775:10000:PASS:13190:19508:9874:2:152:0:142:0	0/0:0,-48.7357,-563.969:10000:PASS:13888:20869:10311:2:160:0:162:0	0/0:0,-3.91151,-45.8981:39:PASS:1217:1730:818:2:16:0:13:0	0/0:0,-6.01807,-71.0975:60:PASS:2045:2950:1451:2:22:0:20:0	0/0:0,-35.8053,-419.283:10000:PASS:10289:14895:7294:2:112:0:119:0	0/0:0,-5.1157,-61.5982:51:PASS:1546:2170:1096:2:23:0:17:0	0/0:0,-9.92983,-117.796:99:PASS:2315:3228:1632:2:32:0:33:0	0/0:0,-21.6601,-247.786:10000:PASS:6748:9641:5065:2:78:0:72:0	0/0:0,-18.3532,-212.99:10000:PASS:5401:8502:4044:2:61:0:61:0	0/0:0,-26.7775,-312.686:10000:PASS:8032:11719:5744:2:92:1:89:0	0/0:0,-24.0655,-276.283:10000:PASS:7639:11038:5237:2:73:0:80:0	0/0:0,-6.61944,-77.7968:66:PASS:1903:2779:1290:2:18:0:22:0	0/0:0,-24.6682,-283.584:10000:PASS:7222:10560:5033:2:84:0:82:0	0/0:0,-41.2169,-479.476:10000:PASS:10734:15620:7419:2:123:0:137:0	0/0:0,-9.02671,-106.196:90:PASS:1971:3054:1442:2:29:0:30:0	0/0:0,-26.1723,-304.083:10000:PASS:7796:11014:5437:2:84:0:87:0	0/0:0,-16.5479,-192.591:10000:PASS:4013:5981:2904:2:60:0:55:0	0/0:0,-29.4821,-338.081:10000:PASS:10444:15919:7157:2:108:0:98:0	0/0:0,-2.40737,-28.9991:24:PASS:1133:1776:786:2:12:0:8:0
NC_007092.3	629278	INV00007791	A	<INV>	2600	PASS	PRECISE;SVTYPE=INV;SVMETHOD=EMBL.DELLYv0.8.3;END=629693;PE=25;MAPQ=60;CT=3to3;CIPOS=-1,1;CIEND=-1,1;SRMAPQ=60;INSLEN=0;HOMLEN=0;SR=20;SRQ=0.99422;CONSENSUS=GTAGTTGTTGTTGTTGTTGTTGCTTCATTCATTGATATATCCATCATCTTTTTTCTGTTGCTTATATGTGATTTATGCTAGTTTTTTTATTTTTTTTTTTTTTGGAAATTCAACATTTAATTTATTTAATTTTTTTTAATTGTTAAATAAAGAGTTACATAAATAATAATAAT;CE=1.62067;RDRATIO=0.773178;CSQ=INV|upstream_gene_variant|MODIFIER|DDB_G0295705|8628286|Transcript|XM_001732998.1|protein_coding|||||||||||4995|-1||||GCF_000004695.1_dicty_2.7_genomic.no_regions.gff.gz|	GT:GL:GQ:FT:RCL:RC:RCR:CN:DR:DV:RR:RV	0/0:0,-24.3593,-268.076:10000:PASS:29076:38448:5843:2:41:0:81:0	0/0:0,-20.9991,-235.927:10000:PASS:21829:34043:6326:2:38:0:70:0	0/0:0,-27.3043,-292.511:10000:PASS:30189:37290:6185:2:44:0:91:0	0/0:0,-4.51277,-51.4973:45:PASS:3355:6714:1372:3:7:0:15:0	0/0:0,-20.3657,-219.296:10000:PASS:21394:30860:5102:2:27:0:68:0	0/0:0,-5.41412,-60.3956:54:PASS:7852:10538:1033:2:8:0:18:0	0/1:-150.659,0,-167.193:10000:PASS:37357:37831:4653:2:23:25:65:56	1/1:-273.619,-23.5676,0:10000:PASS:20328:9609:0:1:0:25:1:81	0/0:0,-26.4152,-287.225:10000:PASS:33598:45302:6093:2:44:0:88:0	0/0:0,-10.8285,-122.191:108:PASS:12999:19532:2671:2:21:0:36:0	0/0:0,-15.9065,-175.952:157:PASS:21088:30576:3923:2:27:0:53:0	0/0:0,-3.00732,-32.597:30:PASS:4438:3742:680:1:5:0:10:0	0/0:0,-27.6278,-308.533:10000:PASS:38092:53764:6679:2:49:1:92:0	0/0:0,-11.3262,-122.187:113:PASS:14160:18992:2637:2:23:0:38:0	0/0:0,-37.9916,-415.961:10000:PASS:47622:69153:9603:2:68:0:127:0	0/0:0,-14.082,-159.934:141:PASS:20828:31736:4458:3:24:0:47:0	0/0:0,-19.3892,-207.122:10000:PASS:23056:30700:5958:2:23:0:65:0	0/0:0,-30.0544,-329.451:10000:PASS:32212:46517:7584:2:41:1:100:0	0/0:0,-4.19358,-44.8792:42:PASS:4668:6750:460:3:5:0:14:0	0/0:0,-51.3554,-553.478:10000:PASS:57085:81974:11958:2:78:0:172:0	0/0:0,-12.8895,-144.345:129:PASS:14631:20086:4700:2:20:0:43:0	0/0:0,-6.61553,-72.8929:66:PASS:8279:11431:1540:2:14:0:22:0	0/0:0,-18.587,-201.123:10000:PASS:24761:38093:4202:3:33:0:62:0	0/0:0,-38.9433,-427.709:10000:PASS:42648:63311:8338:2:62:0:130:0	0/0:0,-12.0319,-136.091:120:PASS:10886:17465:3925:2:19:1:40:0	0/0:0,-5.71419,-63.0946:57:PASS:5452:10335:1348:3:7:0:19:0	0/0:0,-39.0536,-428.12:10000:PASS:52310:65746:9500:2:72:2:130:0	0/0:0,-7.81911,-86.7923:78:PASS:6679:11419:2237:3:13:0:26:0	0/0:0,-6.01579,-66.4952:60:PASS:7374:11679:1482:3:11:0:20:0	0/0:0,-44.6269,-486.073:10000:PASS:54367:77503:11570:2:76:0:149:0	0/0:0,-46.5468,-509.487:10000:PASS:55944:78861:12974:2:72:0:155:0	0/0:0,-3.30866,-36.6973:33:PASS:4229:5789:958:2:7:0:11:0	0/0:0,-6.91895,-77.9953:69:PASS:7870:11164:1943:2:12:0:23:0	0/0:0,-32.8806,-356.467:10000:PASS:39649:56498:9060:2:51:0:110:0	0/0:0,-5.11279,-56.1953:51:PASS:5953:7565:989:2:7:0:17:0	0/0:0,-8.42235,-93.4935:84:PASS:11294:14587:2496:2:16:0:28:0	0/0:0,-22.123,-241.647:10000:PASS:29290:37012:6261:2:38:0:74:0	0/0:0,-23.3652,-258.085:10000:PASS:24687:33678:5067:2:33:2:78:0	0/0:0,-29.0708,-320.471:10000:PASS:30514:48608:7729:3:46:0:97:0	0/0:0,-25.4217,-275.934:10000:PASS:30667:38183:5554:2:37:0:85:0	0/0:0,-7.2194,-81.2947:72:PASS:6284:11609:2567:3:10:0:24:0	0/0:0,-24.6523,-272.168:10000:PASS:29473:40239:6423:2:36:0:82:0	0/0:0,-39.9047,-442.268:10000:PASS:44255:64410:11242:2:60:0:133:0	0/0:0,-6.6168,-74.5941:66:PASS:8128:11704:1737:2:13:0:22:0	0/0:0,-26.2012,-283.011:10000:PASS:32389:40500:6339:2:50:0:88:0	0/0:0,-15.9147,-175.36:157:PASS:15488:27860:4185:3:27:0:53:0	0/0:0,-7.8178,-84.991:78:PASS:31259:13001:1989:1:13:0:26:0	0/0:0,-0.300341,-2.79931:5:LowQual:4007:34:0:0:0:0:1:0
NC_007092.3	1381891	BND00008131	C	C]NC_007088.5:1742682]	294	PASS	PRECISE;SVTYPE=BND;SVMETHOD=EMBL.DELLYv0.8.3;END=1381892;CHR2=NC_007088.5;POS2=1742682;PE=0;MAPQ=0;CT=3to3;CIPOS=-8,8;CIEND=-8,8;SRMAPQ=60;INSLEN=0;HOMLEN=9;SR=5;SRQ=1;CONSENSUS=TGTAGTGAAATTTTATTGAAAATTCCCTACAACAATAATATTAATTTTTTTTTTTTAAAAAATATAATTTAGGTTAAATTTTCACCATCAATTCAAATTGGTGTTTCAATTGTTTCTGGTGTATTAATTGCAATCGTATTATTAAGTATGG;CE=1.7311;RDRATIO=1;CSQ=C]NC_007088.5|coding_sequence_variant|MODIFIER|DDB_G0292274|8628585|Transcript|XM_629667.1|protein_coding|2/3||||43|43|15|||||1||||GCF_000004695.1_dicty_2.7_genomic.no_regions.gff.gz|	GT:GL:GQ:FT:RCL:RC:RCR:CN:DR:DV:RR:RV	0/0:0,-25.1713,-274.085:10000:PASS:20667:98452:77785:2:0:0:84:0	0/0:0,-22.1604,-241.084:10000:PASS:14062:80787:66725:2:0:0:74:0	0/0:0,-25.7772,-284.089:10000:PASS:16892:88812:71920:2:0:0:86:0	0/0:0,-3.89894,-43.4855:39:PASS:3710:12694:8984:2:0:0:13:0	0/0:0,-17.3861,-184.426:10000:PASS:13266:67638:54372:2:0:0:58:0	0/0:0,-6.87225,-75.5486:69:PASS:3806:24419:20613:2:0:0:23:0	0/0:0,-35.0071,-374.887:10000:PASS:22075:122300:100225:2:0:0:117:0	0/0:0,-14.4006,-154.251:144:PASS:10577:57158:46581:2:0:0:48:0	0/0:0,-24.6045,-270.52:10000:PASS:19523:89901:70378:2:0:0:82:0	0/0:0,-14.724,-165.973:147:PASS:12041:49950:37909:2:0:0:49:0	0/0:0,-21.2886,-233.816:10000:PASS:14118:74883:60765:2:0:0:71:0	0/0:0,-3.87165,-40.3583:39:PASS:2629:11404:8775:2:0:0:13:0	0/0:0,-24.5894,-265.605:10000:PASS:18566:79318:60752:2:0:0:82:0	0/0:0,-8.95041,-97.5195:90:PASS:8486:43863:35377:2:0:0:30:0	0/0:0,-44.6486,-483.295:10000:PASS:31419:169961:138542:2:0:0:149:0	0/0:0,-22.19,-237.914:10000:PASS:15060:75818:60758:2:0:0:74:0	0/0:0,-17.3636,-183.904:10000:PASS:12391:68746:56355:2:0:0:58:0	0/0:0,-29.0842,-314.384:10000:PASS:22444:106640:84196:2:0:0:97:0	0/0:0,-5.09768,-56.4802:51:PASS:3786:20031:16245:2:0:0:17:0	0/0:0,-52.1981,-571.319:10000:PASS:35780:183630:147850:2:0:0:174:0	0/0:0,-13.5005,-148.054:135:PASS:10091:53179:43088:2:0:0:45:0	0/0:0,-6.55643,-66.7338:66:PASS:4302:24556:20254:2:0:0:22:0	0/0:0,-26.6763,-289.685:10000:PASS:17697:89369:71672:2:0:0:89:0	0/0:0,-38.0757,-414.245:10000:PASS:30962:153046:122084:2:0:0:127:0	0/0:0,-9.87492,-108.141:99:PASS:7892:38154:30262:2:0:0:33:0	0/0:0,-4.19829,-46.9839:42:PASS:2905:17755:14850:2:0:0:14:0	0/0:0,-45.5592,-490.303:10000:PASS:33067:173729:140662:2:0:0:152:0	0/0:0,-6.27101,-64.1494:63:PASS:5770:24659:18889:2:0:0:21:0	0/0:0,-7.50604,-83.5803:75:PASS:4580:25608:21028:2:0:0:25:0	0/0:0,-50.3391,-539.266:10000:PASS:38176:183494:145318:2:0:0:168:0	0/0:0,-47.3695,-516.807:10000:PASS:37549:190400:152851:2:0:0:158:0	0/0:0,-3.30212,-35.3908:33:PASS:3122:14807:11685:2:0:0:11:0	0/0:0,-7.18805,-77.3633:72:PASS:5854:32424:26570:2:0:0:24:0	0/0:0,-31.3595,-351.251:10000:PASS:24356:136873:112517:2:0:0:105:0	0/0:0,-6.59206,-70.8694:66:PASS:4861:24525:19664:2:0:0:22:0	0/0:0,-9.88779,-109.454:99:PASS:7788:28921:21133:2:0:0:33:0	0/0:0,-20.6791,-222.108:10000:PASS:14965:78438:63473:2:0:0:69:0	0/0:0,-20.6482,-219.977:10000:PASS:13480:69159:55679:2:0:0:69:0	0/1:-87.068,0,-210.996:10000:PASS:22677:103054:80377:2:0:0:73:35	0/0:0,-26.1102,-283.621:10000:PASS:19880:99105:79225:2:0:0:87:0	0/0:0,-4.20373,-45.6893:42:PASS:4053:22363:18310:2:0:0:14:0	0/0:0,-21.5507,-228.077:10000:PASS:18081:91261:73180:2:0:0:72:0	0/0:0,-35.0051,-378.885:10000:PASS:25535:138458:112923:2:0:0:117:0	0/0:0,-5.38607,-58.0675:54:PASS:5789:25245:19456:2:0:0:18:0	0/0:0,-26.962,-291.569:10000:PASS:21212:97489:76277:2:0:0:90:0	0/0:0,-15.2608,-166.408:154:PASS:9997:51180:41183:2:0:0:51:0	0/0:0,-35.6476,-380.225:10000:PASS:24528:123131:98603:2:0:0:119:0	0/0:0,-3.30376,-35.9924:33:PASS:2485:14376:11891:2:0:0:11:0
NC_007092.3	2617595	BND00008797	A	[NC_007089.4:3909325[A	833	PASS	IMPRECISE;SVTYPE=BND;SVMETHOD=EMBL.DELLYv0.8.3;END=2617596;CHR2=NC_007089.4;POS2=3909325;PE=28;MAPQ=30;CT=5to5;CIPOS=-640,640;CIEND=-640,640;RDRATIO=1;CSQ=[NC_007089.4|coding_sequence_variant|MODIFIER|DG1098|8629095|Transcript|XM_629214.1|protein_coding|1/3||||82|82|28|||||1||||GCF_000004695.1_dicty_2.7_genomic.no_regions.gff.gz|	GT:GL:GQ:FT:RCL:RC:RCR:CN:DR:DV:RR:RV	0/1:-57.1495,0,-165.256:10000:PASS:59914:127294:67380:2:30:19:0:0	0/1:-55.3588,0,-113.976:10000:PASS:49615:107481:57866:2:21:19:0:0	0/1:-67.2454,0,-146.135:10000:PASS:53645:119452:65807:2:27:26:0:0	0/1:-15.5918,0,-21.5926:157:PASS:8010:20370:12360:2:4:4:0:0	0/1:-29.066,0,-116.071:10000:PASS:45478:91191:45713:2:21:12:0:0	0/1:-6.49176,0,-33.5923:65:PASS:13150:28051:14901:2:6:2:0:0	0/1:-65.7717,0,-170.92:10000:PASS:64352:140818:76466:2:32:23:0:0	0/1:-63.8691,0,-69.1839:10000:PASS:28957:59037:30080:2:13:17:0:0	0/1:-24.865,0,-127.791:10000:PASS:43800:95620:51820:2:23:11:0:0	0/1:-18.2804,0,-72.3223:10000:PASS:26389:54003:27614:2:13:6:0:0	0/1:-44.0537,0,-148.506:10000:PASS:50010:110042:60032:2:27:18:0:0	0/1:-4.19382,0,-22.1947:42:PASS:7079:15493:8414:2:4:2:0:0	0/1:-42.9902,0,-122.191:10000:PASS:46359:89683:43324:2:23:14:0:0	0/1:-16.6784,0,-71.6858:10000:PASS:25173:58766:33593:2:13:8:0:0	0/1:-56.932,0,-238.195:10000:PASS:85804:195605:109801:2:43:23:0:0	0/1:-46.6578,0,-131.665:10000:PASS:44062:93344:49282:2:24:17:0:0	0/1:-24.8701,0,-117.272:10000:PASS:37346:79574:42228:2:21:8:0:0	0/1:-77.9238,0,-218.035:10000:PASS:69879:161097:91218:2:40:34:0:0	0/1:-5.8897,0,-38.9911:59:PASS:10899:24469:13570:2:7:3:0:0	0/1:-77.4826,0,-428.162:10000:PASS:124610:272056:147446:2:77:37:0:0	0/1:-13.5804,0,-72.1045:136:PASS:29775:64614:34839:2:13:6:0:0	0/1:-11.5846,0,-55.1218:116:PASS:17560:36756:19196:2:10:5:0:0	0/1:-44.8803,0,-143.532:10000:PASS:52064:101364:49300:2:27:17:0:0	0/1:-58.432,0,-238.178:10000:PASS:87322:181856:94534:2:43:23:0:0	0/1:-19.6804,0,-66.2826:10000:PASS:21381:53164:31783:2:12:7:0:0	0/1:-3.89279,0,-27.8937:39:PASS:9035:22902:13867:2:5:2:0:0	0/1:-53.2135,0,-310.857:10000:PASS:108607:214347:105740:2:56:28:0:0	0/1:-0.290734,0,-45.2912:5:LowQual:14434:32190:17756:2:8:1:0:0	0/0:0,-2.40824,-48:24:PASS:15046:32939:17893:2:8:0:0:0	0/1:-70.3156,0,-279.512:10000:PASS:106359:215225:108866:2:51:31:0:0	0/1:-90.8125,0,-292.424:10000:PASS:112766:235232:122466:2:53:32:0:0	0/1:-7.09073,0,-33.3661:71:PASS:6587:18783:12196:2:6:3:0:0	0/1:-15.0835,0,-49.1916:151:PASS:18961:42253:23292:2:9:7:0:0	0/1:-61.6269,0,-242.466:10000:PASS:87047:192552:105505:2:44:27:0:0	0/1:-16.0846,0,-49.5473:10000:PASS:10209:24304:14095:2:9:6:0:0	0/1:-13.7856,0,-49.7873:138:PASS:14299:34298:19999:2:9:5:0:0	0/1:-22.365,0,-127.07:10000:PASS:53136:112634:59498:2:23:11:0:0	0/1:-43.664,0,-97.4974:10000:PASS:40319:86334:46015:2:18:17:0:0	0/1:-45.1485,0,-171.247:10000:PASS:65743:138094:72351:2:31:19:0:0	0/1:-42.2506,0,-153.503:10000:PASS:56958:120803:63845:2:28:20:0:0	0/1:-5.68867,0,-44.69:57:PASS:19601:37780:18179:2:8:3:0:0	0/1:-53.4454,0,-176.073:10000:PASS:61182:129863:68681:2:32:21:0:0	0/1:-65.03,0,-207.861:10000:PASS:87118:187142:100024:2:38:30:0:0	0/1:-0.988674,0,-50.7114:10:LowQual:14374:30367:15993:2:9:2:0:0	0/1:-37.7475,0,-182.721:10000:PASS:59248:124708:65460:2:33:18:0:0	0/1:-31.4722,0,-86.0009:10000:PASS:26454:62027:35573:2:16:11:0:0	0/1:-66.0331,0,-202.654:10000:PASS:81965:177927:95962:2:37:28:0:0	0/1:-17.9897,0,-26.991:10000:PASS:7978:19335:11357:2:5:5:0:0
NC_007092.3	2960884	BND00009017	A	]NC_007091.3:2669104]A	283	PASS	PRECISE;SVTYPE=BND;SVMETHOD=EMBL.DELLYv0.8.3;END=2960885;CHR2=NC_007091.3;POS2=2669104;PE=0;MAPQ=0;CT=5to3;CIPOS=-19,19;CIEND=-19,19;SRMAPQ=60;INSLEN=0;HOMLEN=18;SR=5;SRQ=0.953947;CONSENSUS=TGTTAAATAAATAATAATAATAATAATAAAAAAAAAAAAAAAAAAAAAAAAAAAAAAAAAAAAAAAATATATAAATATTTTTTTGGTAAATTAAAAATAAATAAAAAAATAAAAAAAAAAATATTATTAAAAAAATAAAATATATACTAT;CE=1.00413;RDRATIO=1;CSQ=BND|upstream_gene_variant|MODIFIER|DDB_G0293498|8629256|Transcript|XM_629095.1|protein_coding|||||||||||3522|1||||GCF_000004695.1_dicty_2.7_genomic.no_regions.gff.gz|	GT:GL:GQ:FT:RCL:RC:RCR:CN:DR:DV:RR:RV	0/1:-52.6666,0,-48.8686:10000:PASS:49888:111373:61485:2:0:0:19:20	0/1:-45.9673,0,-48.6502:10000:PASS:44268:96184:51916:2:0:0:18:19	0/1:-25.6682,0,-73.5756:10000:PASS:49896:110387:60491:2:0:0:26:12	0/1:-1.19505,0,-14.6943:12:LowQual:7037:16153:9116:2:0:0:5:1	0/1:-15.8787,0,-56.3802:157:PASS:34769:75564:40795:2:0:0:21:9	0/0:0,-2.10518,-22.498:21:PASS:12447:22100:9653:2:0:0:7:0	0/1:-36.2527,0,-104.531:10000:PASS:49538:124919:75381:2:0:0:37:19	0/1:-15.2784,0,-43.5348:154:PASS:18107:45093:26986:2:0:0:15:9	0/1:-19.8688,0,-72.4001:10000:PASS:31402:74901:43499:2:0:0:26:12	0/1:-5.08908,0,-29.588:51:PASS:20345:51761:31416:2:0:0:10:3	0/1:-21.4712,0,-63.3933:10000:PASS:41651:89656:48005:2:0:0:22:11	0/1:-2.39721,0,-6.09713:24:PASS:7091:12589:5498:2:0:0:2:1	0/1:-6.27077,0,-88.2823:63:PASS:40852:95646:54794:2:0:0:31:8	0/1:-22.8847,0,-19.5096:10000:PASS:21190:46260:25070:2:0:0:8:10	0/1:-29.545,0,-138.853:10000:PASS:73439:171077:97638:2:0:0:49:19	0/1:-33.2732,0,-40.0131:10000:PASS:33991:77068:43077:2:0:0:15:15	0/1:-23.4729,0,-59.8288:10000:PASS:33509:76399:42890:2:0:0:21:11	0/1:-25.6546,0,-114.387:10000:PASS:65760:139495:73735:2:0:0:40:15	0/1:-1.69559,0,-12.1951:17:PASS:11133:23492:12359:2:0:0:4:1	0/1:-77.5259,0,-137.304:10000:PASS:92651:212997:120346:2:0:0:51:38	0/1:-14.8812,0,-39.3395:149:PASS:24426:54478:30052:2:0:0:14:8	0/1:-9.28943,0,-19.4267:93:PASS:13420:28983:15563:2:0:0:7:5	0/1:-34.5643,0,-68.7604:10000:PASS:41633:101097:59464:2:0:0:25:17	0/1:-17.2528,0,-134.147:10000:PASS:49659:126248:76589:2:0:0:45:11	0/1:-11.7838,0,-37.0868:118:PASS:26016:55477:29461:2:0:0:13:6	0/1:-4.39278,0,-18.2921:44:PASS:10137:21430:11293:2:0:0:6:2	0/1:-56.2412,0,-125.842:10000:PASS:80434:183177:102743:2:0:0:46:27	0/1:-7.29426,0,-8.69583:73:PASS:11531:30525:18994:2:0:0:3:3	0/1:-3.49121,0,-22.3861:35:PASS:15462:31743:16281:2:0:0:8:3	0/1:-36.5448,0,-131.749:10000:PASS:69158:173813:104655:2:0:0:47:21	0/1:-40.5338,0,-155.629:10000:PASS:79397:187706:108309:2:0:0:56:26	0/1:-8.9913,0,-18.5906:90:PASS:10549:19078:8529:2:0:0:7:4	0/1:-6.4929,0,-16.2922:65:PASS:20837:36024:15187:2:0:0:6:3	0/1:-38.8555,0,-103.962:10000:PASS:67859:160158:92299:2:0:0:38:19	0/1:-0.79217,0,-24.7909:9:LowQual:11424:24768:13344:2:0:0:8:1	0/1:-3.68978,0,-28.8096:37:PASS:16247:39566:23319:2:0:0:10:3	0/1:-28.8654,0,-68.2436:10000:PASS:46593:103957:57364:2:0:0:24:15	0/1:-17.8711,0,-73.5753:10000:PASS:34501:80893:46392:2:0:0:26:10	0/1:-23.5696,0,-77.0035:10000:PASS:64471:132563:68092:2:0:0:28:13	0/1:-21.8672,0,-78.3737:10000:PASS:52575:106903:54328:2:0:0:27:11	0/1:-15.8875,0,-21.9044:157:PASS:15287:32463:17176:2:0:0:8:7	0/1:-43.2681,0,-55.8676:10000:PASS:50553:109491:58938:2:0:0:21:17	0/1:-44.7519,0,-99.9824:10000:PASS:72691:160131:87440:2:0:0:36:21	0/1:-8.09046,0,-21.9902:81:PASS:10223:24482:14259:2:0:0:8:4	0/1:-30.2662,0,-76.8637:10000:PASS:44050:113130:69080:2:0:0:27:13	0/1:-15.7794,0,-41.9019:157:PASS:23145:52612:29467:2:0:0:15:9	0/1:-49.4427,0,-127.757:10000:PASS:67199:151694:84495:2:0:0:45:22	0/1:-1.69673,0,-8.69643:17:PASS:7867:16253:8386:2:0:0:3:1
```
