## Supplemental Material 2 for "Loss of altruism in the social amoeba *Dictyostelium discoideum* is associated with the G protein-coupled receptor *grlG*": Freebayes_all-samples_SNPs_filtered.vcf (part 1 of 2)

```
##fileformat=VCFv4.2
##FILTER=<ID=PASS,Description="All filters passed">
##fileDate=20200211
##source=freeBayes v1.3.1-dirty
##reference=all_sequences.fa
##contig=<ID=NC_007087.3,length=4923596>
##contig=<ID=NC_007088.5,length=8484197>
##contig=<ID=NC_007089.4,length=6357299>
##contig=<ID=NC_007090.3,length=5450249>
##contig=<ID=NC_007091.3,length=5125352>
##contig=<ID=NC_007092.3,length=3602379>
##contig=<ID=NC_001889.1,length=14955>
##contig=<ID=NW_003102053.1,length=6581>
##contig=<ID=NW_003102052.1,length=3947>
##contig=<ID=NW_003102051.1,length=9512>
##contig=<ID=NW_003102050.1,length=3759>
##contig=<ID=NW_003102049.1,length=8346>
##contig=<ID=NW_003102048.1,length=8929>
##contig=<ID=NW_003102047.1,length=2617>
##contig=<ID=NW_003102046.1,length=3280>
##contig=<ID=NW_003102061.1,length=11086>
##contig=<ID=NW_003102045.1,length=1953>
##contig=<ID=NW_003102044.1,length=2308>
##contig=<ID=NW_003102043.1,length=5151>
##contig=<ID=NW_003102042.1,length=3905>
##contig=<ID=NW_003102041.1,length=5100>
##contig=<ID=NW_003102040.1,length=7355>
##contig=<ID=NW_003102039.1,length=2343>
##contig=<ID=NW_003102038.1,length=4495>
##contig=<ID=NW_003102037.1,length=5179>
##contig=<ID=NW_003102036.1,length=5697>
##contig=<ID=NW_003102060.1,length=2594>
##contig=<ID=NW_003102035.1,length=2486>
##contig=<ID=NW_003102034.1,length=2149>
##contig=<ID=NW_003102033.1,length=2239>
##contig=<ID=NW_003102032.1,length=3655>
##contig=<ID=NW_003102031.1,length=4068>
##contig=<ID=NW_003102030.1,length=2525>
##contig=<ID=NW_003102029.1,length=39796>
##contig=<ID=NW_003102059.1,length=2216>
##contig=<ID=NW_003102058.1,length=4957>
##contig=<ID=NW_003102057.1,length=4050>
##contig=<ID=NW_003102056.1,length=12018>
##contig=<ID=NW_003102055.1,length=2584>
##contig=<ID=NW_003102054.1,length=4502>
##contig=<ID=NC_000895.1,length=55564>
##contig=<ID=NC_016845.1,length=5333942>
##contig=<ID=NC_016838.1,length=122799>
##contig=<ID=NC_016846.1,length=111195>
##contig=<ID=NC_016839.1,length=105974>
##contig=<ID=NC_016840.1,length=3751>
##contig=<ID=NC_016847.1,length=3353>
##contig=<ID=NC_016841.1,length=1308>
##phasing=none
##commandline="freebayes -f all_sequences.fa --genotype-qualities --ploidy 1 --min-alternate-count 1 --pooled-continuous --min-base-quality 10 --min-mapping-quality 10 --use-best-n-alleles 6 -C 1 Ancestor-Ancestor_NoKp_sorted.bam JKF1-1_NoKp_sorted.bam JKF10-10_NoKp_sorted.bam JKF10_NF-3-10-3_NoKp_sorted.bam JKF11-11_NoKp_sorted.bam JKF11_NF-1-11-1_NoKp_sorted.bam JKF12-12_NoKp_sorted.bam JKF12_NF-1-12-1_NoKp_sorted.bam JKF13-13_NoKp_sorted.bam JKF13_NF-2-13-2_NoKp_sorted.bam JKF14-14_NoKp_sorted.bam JKF14_NF-3-14-3_NoKp_sorted.bam JKF15-15_NoKp_sorted.bam JKF15_NF-1-15-1_NoKp_sorted.bam JKF16-16_NoKp_sorted.bam JKF16_NF-2-16-2_NoKp_sorted.bam JKF17-17_NoKp_sorted.bam JKF18-18_NoKp_sorted.bam JKF18_NF-1-18-1_NoKp_sorted.bam JKF19-19_NoKp_sorted.bam JKF19_NF-1-19-2_NoKp_sorted.bam JKF1_NF-2-1-2_NoKp_sorted.bam JKF2-2_NoKp_sorted.bam JKF20-20_NoKp_sorted.bam JKF20_NF-1-20-1_NoKp_sorted.bam JKF20_NF-3-20-3_NoKp_sorted.bam JKF21-21_NoKp_sorted.bam JKF21_NF-1-21-1_NoKp_sorted.bam JKF21_NF-2-21-2_NoKp_sorted.bam JKF22-22_NoKp_sorted.bam JKF23-23_NoKp_sorted.bam JKF23_NF-1-23-1_NoKp_sorted.bam JKF23_NF-2-23-2_NoKp_sorted.bam JKF24-24_NoKp_sorted.bam JKF24_NF-1-24-1_NoKp_sorted.bam JKF2_F-1-2-1_NoKp_sorted.bam JKF3-3_NoKp_sorted.bam JKF3_NF-1-3-1_NoKp_sorted.bam JKF4-4_NoKp_sorted.bam JKF5-5_NoKp_sorted.bam JKF5_NF-2-5-2_NoKp_sorted.bam JKF6-6_NoKp_sorted.bam JKF7-7_NoKp_sorted.bam JKF7_NF-2-7-2_NoKp_sorted.bam JKF8-8_NoKp_sorted.bam JKF8_NF-1-8-1_NoKp_sorted.bam JKF9-9_NoKp_sorted.bam JKF9_NF-3-9-3_NoKp_sorted.bam --region NC_007087.3:0-100000"
##filter="QUAL > 20"
##INFO=<ID=NS,Number=1,Type=Integer,Description="Number of samples with data">
##INFO=<ID=DP,Number=1,Type=Integer,Description="Total read depth at the locus">
##INFO=<ID=DPB,Number=1,Type=Float,Description="Total read depth per bp at the locus; bases in reads overlapping / bases in haplotype">
##INFO=<ID=AC,Number=A,Type=Integer,Description="Total number of alternate alleles in called genotypes">
##INFO=<ID=AN,Number=1,Type=Integer,Description="Total number of alleles in called genotypes">
##INFO=<ID=AF,Number=A,Type=Float,Description="Estimated allele frequency in the range (0,1]">
##INFO=<ID=RO,Number=1,Type=Integer,Description="Count of full observations of the reference haplotype.">
##INFO=<ID=AO,Number=A,Type=Integer,Description="Count of full observations of this alternate haplotype.">
##INFO=<ID=PRO,Number=1,Type=Float,Description="Reference allele observation count, with partial observations recorded fractionally">
##INFO=<ID=PAO,Number=A,Type=Float,Description="Alternate allele observations, with partial observations recorded fractionally">
##INFO=<ID=QR,Number=1,Type=Integer,Description="Reference allele quality sum in phred">
##INFO=<ID=QA,Number=A,Type=Integer,Description="Alternate allele quality sum in phred">
##INFO=<ID=PQR,Number=1,Type=Float,Description="Reference allele quality sum in phred for partial observations">
##INFO=<ID=PQA,Number=A,Type=Float,Description="Alternate allele quality sum in phred for partial observations">
##INFO=<ID=SRF,Number=1,Type=Integer,Description="Number of reference observations on the forward strand">
##INFO=<ID=SRR,Number=1,Type=Integer,Description="Number of reference observations on the reverse strand">
##INFO=<ID=SAF,Number=A,Type=Integer,Description="Number of alternate observations on the forward strand">
##INFO=<ID=SAR,Number=A,Type=Integer,Description="Number of alternate observations on the reverse strand">
##INFO=<ID=SRP,Number=1,Type=Float,Description="Strand balance probability for the reference allele: Phred-scaled upper-bounds estimate of the probability of observing the deviation between SRF and SRR given E(SRF/SRR) ~ 0.5, derived using Hoeffding's inequality">
##INFO=<ID=SAP,Number=A,Type=Float,Description="Strand balance probability for the alternate allele: Phred-scaled upper-bounds estimate of the probability of observing the deviation between SAF and SAR given E(SAF/SAR) ~ 0.5, derived using Hoeffding's inequality">
##INFO=<ID=AB,Number=A,Type=Float,Description="Allele balance at heterozygous sites: a number between 0 and 1 representing the ratio of reads showing the reference allele to all reads, considering only reads from individuals called as heterozygous">
##INFO=<ID=ABP,Number=A,Type=Float,Description="Allele balance probability at heterozygous sites: Phred-scaled upper-bounds estimate of the probability of observing the deviation between ABR and ABA given E(ABR/ABA) ~ 0.5, derived using Hoeffding's inequality">
##INFO=<ID=RUN,Number=A,Type=Integer,Description="Run length: the number of consecutive repeats of the alternate allele in the reference genome">
##INFO=<ID=RPP,Number=A,Type=Float,Description="Read Placement Probability: Phred-scaled upper-bounds estimate of the probability of observing the deviation between RPL and RPR given E(RPL/RPR) ~ 0.5, derived using Hoeffding's inequality">
##INFO=<ID=RPPR,Number=1,Type=Float,Description="Read Placement Probability for reference observations: Phred-scaled upper-bounds estimate of the probability of observing the deviation between RPL and RPR given E(RPL/RPR) ~ 0.5, derived using Hoeffding's inequality">
##INFO=<ID=RPL,Number=A,Type=Float,Description="Reads Placed Left: number of reads supporting the alternate balanced to the left (5') of the alternate allele">
##INFO=<ID=RPR,Number=A,Type=Float,Description="Reads Placed Right: number of reads supporting the alternate balanced to the right (3') of the alternate allele">
##INFO=<ID=EPP,Number=A,Type=Float,Description="End Placement Probability: Phred-scaled upper-bounds estimate of the probability of observing the deviation between EL and ER given E(EL/ER) ~ 0.5, derived using Hoeffding's inequality">
##INFO=<ID=EPPR,Number=1,Type=Float,Description="End Placement Probability for reference observations: Phred-scaled upper-bounds estimate of the probability of observing the deviation between EL and ER given E(EL/ER) ~ 0.5, derived using Hoeffding's inequality">
##INFO=<ID=DPRA,Number=A,Type=Float,Description="Alternate allele depth ratio.  Ratio between depth in samples with each called alternate allele and those without.">
##INFO=<ID=ODDS,Number=1,Type=Float,Description="The log odds ratio of the best genotype combination to the second-best.">
##INFO=<ID=GTI,Number=1,Type=Integer,Description="Number of genotyping iterations required to reach convergence or bailout.">
##INFO=<ID=TYPE,Number=A,Type=String,Description="The type of allele, either snp, mnp, ins, del, or complex.">
##INFO=<ID=CIGAR,Number=A,Type=String,Description="The extended CIGAR representation of each alternate allele, with the exception that '=' is replaced by 'M' to ease VCF parsing.  Note that INDEL alleles do not have the first matched base (which is provided by default, per the spec) referred to by the CIGAR.">
##INFO=<ID=NUMALT,Number=1,Type=Integer,Description="Number of unique non-reference alleles in called genotypes at this position.">
##INFO=<ID=MEANALT,Number=A,Type=Float,Description="Mean number of unique non-reference allele observations per sample with the corresponding alternate alleles.">
##INFO=<ID=LEN,Number=A,Type=Integer,Description="allele length">
##INFO=<ID=MQM,Number=A,Type=Float,Description="Mean mapping quality of observed alternate alleles">
##INFO=<ID=MQMR,Number=1,Type=Float,Description="Mean mapping quality of observed reference alleles">
##INFO=<ID=PAIRED,Number=A,Type=Float,Description="Proportion of observed alternate alleles which are supported by properly paired read fragments">
##INFO=<ID=PAIREDR,Number=1,Type=Float,Description="Proportion of observed reference alleles which are supported by properly paired read fragments">
##INFO=<ID=MIN_DP,Number=1,Type=Integer,Description="Minimum depth in gVCF output block.">
##INFO=<ID=END,Number=1,Type=Integer,Description="Last position (inclusive) in gVCF output record.">
##INFO=<ID=technology.Illumina,Number=A,Type=Float,Description="Fraction of observations supporting the alternate observed in reads from Illumina">
##FORMAT=<ID=GT,Number=1,Type=String,Description="Genotype">
##FORMAT=<ID=GQ,Number=1,Type=Float,Description="Genotype Quality, the Phred-scaled marginal (or unconditional) probability of the called genotype">
##FORMAT=<ID=GL,Number=G,Type=Float,Description="Genotype Likelihood, log10-scaled likelihoods of the data given the called genotype for each possible genotype generated from the reference and alternate alleles given the sample ploidy">
##FORMAT=<ID=DP,Number=1,Type=Integer,Description="Read Depth">
##FORMAT=<ID=AD,Number=R,Type=Integer,Description="Number of observation for each allele">
##FORMAT=<ID=RO,Number=1,Type=Integer,Description="Reference allele observation count">
##FORMAT=<ID=QR,Number=1,Type=Integer,Description="Sum of quality of the reference observations">
##FORMAT=<ID=AO,Number=A,Type=Integer,Description="Alternate allele observation count">
##FORMAT=<ID=QA,Number=A,Type=Integer,Description="Sum of quality of the alternate observations">
##FORMAT=<ID=MIN_DP,Number=1,Type=Integer,Description="Minimum depth in gVCF output block.">
##INFO=<ID=Split_Record,Number=0,Type=Flag,Description="The allele was parsed using vcfallelicprimitives.">
##INFO=<ID=OLD_VARIANT,Number=.,Type=String,Description="Original chr:pos:ref:alt encoding">
##bcftools_viewVersion=1.9+htslib-1.9
##bcftools_viewCommand=view -m2 -M2 --types snps --exclude-uncalled JointCalled_parallel_freebayes_NoKp_Primitives_Norm_8-11-20_uniqs.vcf; Date=Tue Aug 11 12:30:58 2020
##bcftools_viewCommand=view -T^Anc_MAF90_Biallelics_JointCalled_parallel_freebayes_NoKp_Primitives_Norm_8-11-20.txt -Ov -o MAF90_Biallelics_JointCalled_parallel_freebayes_NoKp_Primitives_Norm_8-11-20.vcf Biallelics_JointCalled_parallel_freebayes_NoKp_Primitives_Norm_8-11-20.vcf; Date=Tue Aug 11 13:17:27 2020
##bcftools_viewCommand=view -T^Targets_Ancestor_NonRef_only_MAF90_Biallelics_JointCalled_parallel_freebayes_NoKp_Primitives_Norm_8-11-20.tsv.gz -Ov -o NoAncPoly_MAF90_Biallelics_JointCalled_parallel_freebayes_NoKp_Primitives_Norm_8-11-20.vcf MAF90_Biallelics_JointCalled_parallel_freebayes_NoKp_Primitives_Norm_8-11-20.vcf; Date=Tue Aug 11 13:20:08 2020
##bcftools_viewCommand=view -i MQM>40 NoAncPoly_MAF90_Biallelics_JointCalled_parallel_freebayes_NoKp_Primitives_Norm_8-11-20.vcf; Date=Tue Aug 11 13:34:10 2020
##bcftools_viewCommand=view -i AC<3 --min-ac 1 MQ40_NoAncPoly_MAF90_Biallelics_JointCalled_parallel_freebayes_NoKp_Primitives_Norm_8-11-20.vcf; Date=Tue Aug 11 13:37:18 2020
##bcftools_viewCommand=view -e AN<10 --exclude-uncalled AC1-3_MQ40_NoAncPoly_MAF90_Biallelics_JointCalled_parallel_freebayes_NoKp_Primitives_Norm_8-11-20.vcf; Date=Tue Aug 11 13:38:22 2020
##bcftools_viewCommand=view -i QUAL>200 AN10_AC1-3_MQ40_NoAncPoly_MAF90_Biallelics_JointCalled_parallel_freebayes_NoKp_Primitives_Norm_8-11-20.vcf; Date=Tue Aug 11 13:39:13 2020
##bcftools_viewCommand=view '-iSAF>0 & SAR>0' Q200_AN10_AC1-3_MQ40_NoAncPoly_MAF90_Biallelics_JointCalled_parallel_freebayes_NoKp_Primitives_Norm_8-11-20.vcf; Date=Tue Aug 11 14:07:18 2020
##bcftools_viewCommand=view '-iSAP>0.5 & SRP>0.5' SAFSAR_Q200_AN10_AC1-3_MQ40_NoAncPoly_MAF90_Biallelics_JointCalled_parallel_freebayes_NoKp_Primitives_Norm_8-11-20.vcf; Date=Wed Aug 12 10:50:06 2020
##bcftools_viewCommand=view '-iRPR>1 & RPL>1' SAPSRP_SAFSAR_Q200_AN10_AC1-3_MQ40_NoAncPoly_MAF90_Biallelics_JointCalled_parallel_freebayes_NoKp_Primitives_Norm_8-11-20.vcf; Date=Wed Aug 12 10:57:47 2020
#CHROM	POS	ID	REF	ALT	QUAL	FILTER	INFO	FORMAT	SQAA-JKF9_NF-3-9-3	SQAA-JKF9-9	SQAA-JKF8-8	SQAA-JKF7-7	SQAA-JKF11-11	SQAA-JKF5-5	SQAA-JKF23-23	SQAA-JKF3-3	SQAA-JKF2_F-1-2-1	SQAA-JKF24-24	SQAA-JKF23_NF-1-23-1	SQAA-JKF8_NF-1-8-1	SQAA-JKF22-22	SQAA-JKF7_NF-2-7-2	SQAA-JKF21_NF-2-21-2	SQAA-JKF20_NF-3-20-3	SQAA-JKF3_NF-1-3-1	SQAA-JKF20_NF-1-20-1	SQAA-JKF20-20	SQAA-JKF23_NF-2-23-2	SQAA-JKF2-2	SQAA-JKF10-10	SQAA-JKF18-18	SQAA-Ancestor-Ancestor	SQAA-JKF1_NF-2-1-2	SQAA-JKF5_NF-2-5-2	SQAA-JKF10_NF-3-10-3	SQAA-JKF15_NF-1-15-1	SQAA-JKF14-14	SQAA-JKF12-12	SQAA-JKF6-6	SQAA-JKF19-19	SQAA-JKF15-15	SQAA-JKF24_NF-1-24-1	SQAA-JKF4-4	SQAA-JKF21-21	SQAA-JKF14_NF-3-14-3	SQAA-JKF13-13	SQAA-JKF16_NF-2-16-2	SQAA-JKF12_NF-1-12-1	SQAA-JKF17-17	SQAA-JKF13_NF-2-13-2	SQAA-JKF11_NF-1-11-1	SQAA-JKF19_NF-1-19-2	SQAA-JKF18_NF-1-18-1	SQAA-JKF21_NF-1-21-1	SQAA-JKF16-16	SQAA-JKF1-1
NC_007087.3	300408	.	T	A	40633.1	.	AB=0;ABP=0;AC=1;AF=0.0208333;AN=48;AO=100;CIGAR=1M1X66M;DP=3067;DPB=4024.06;DPRA=3.33999;EPP=5.18177;EPPR=444.597;GTI=0;LEN=1;MEANALT=39.1316;MQM=59.55;MQMR=59.9942;NS=48;NUMALT=5;ODDS=10.2238;PAIRED=1;PAIREDR=0.990263;PAO=404.267;PQA=8422.73;PQR=27384.5;PRO=921.267;QA=1408;QR=33530;RO=1027;RPL=54;RPP=4.40004;RPPR=21.2976;RPR=46;RUN=1;SAF=1;SAP=211.559;SAR=99;SRF=268;SRP=512.748;SRR=759;TYPE=snp;technology.Illumina=1;Split_Record	GT:GQ:DP:AD:RO:QR:AO:QA:GL	0:13.9094:8:3,1,1,0,0,0:3:95:1,1,0,0,0:25,25,0,0,0:-17.0659,-10.757,0,-22.7834,-25.6406,-25.6406	0:13.9094:121:34,2,6,4,4,3:34:1116:2,6,4,4,3:28,116,44,44,33:-239.662,-150.609,0,-318.772,-345.54,-346.589	0:13.9094:88:31,1,3,2,1,5:31:1024:1,3,2,1,5:11,41,22,11,55:-89.4822,-65.5382,0,-158.758,-183.643,-179.866	0:13.9094:106:33,4,3,5,0,2:33:1073:4,3,5,0,2:80,33,55,0,22:-162.514,-109.672,0,-222.549,-259.04,-257.121	0:13.9094:48:17,1,1,2,1,0:17:539:1,1,2,1,0:11,13,22,11,0:-110.558,-79.6014,0,-153.082,-167.446,-168.555	0:13.9094:86:32,3,1,2,2,5:32:1043:3,1,2,2,5:33,11,22,22,55:-76.017,-60.7074,0,-159.921,-175.169,-172.262	0:13.9094:160:52,8,9,2,6,3:52:1699:8,9,2,6,3:107,122,22,66,33:-191.382,-150.754,0,-319.391,-356.538,-359.688	0:13.9094:64:22,1,1,2,2,3:22:724:1,1,2,2,3:11,11,22,22,33:-76.8877,-64.9412,0,-136.198,-149.576,-148.648	0:13.9094:16:6,1,0,0,1,0:6:200:1,0,0,1,0:19,0,0,11,0:-10.2653,-9.39872,0,-24.8026,-30.4926,-31.479	0:13.9094:123:41,5,3,4,0,3:41:1334:5,3,4,0,3:63,47,44,0,33:-92.6837,-90.1963,0,-187.156,-220.747,-217.898	0:13.9094:12:2,0,2,3,0,0:2:69:0,2,3,0,0:0,32,33,0,0:-49.4096,-28.5075,0,-48.8692,-55.6413,-55.6413	0:13.9094:53:19,3,0,2,2,2:19:619:3,0,2,2,2:41,0,22,22,22:-46.5911,-45.2387,0,-95.788,-103.446,-103.505	0:13.9094:148:50,2,5,5,3,3:50:1610:2,5,5,3,3:22,69,55,33,33:-180.862,-138.868,0,-294.073,-343.86,-344.04	0:13.9094:15:4,2,0,1,1,0:4:129:2,0,1,1,0:36,0,11,11,0:-25.7661,-7.553,0,-28.7918,-36.4223,-37.4093	0:13.9094:30:9,1,1,2,1,1:9:302:1,1,2,1,1:13,11,22,11,11:-30.8989,-20.1478,0,-45.5119,-57.0038,-57.1218	0:13.9094:21:4,3,0,2,1,0:4:140:3,0,2,1,0:47,0,22,11,0:-21.0913,-11.9428,0,-31.0717,-35.8771,-36.8648	0:13.9094:67:20,4,1,3,5,0:20:664:4,1,3,5,0:58,11,33,55,0:-105.817,-75.0305,0,-141.542,-160.59,-165.596	0:13.9094:33:7,1,0,2,2,0:7:225:1,0,2,2,0:14,0,36,48,0:-53.2723,-25.5908,0,-58.8485,-69.2266,-73.5485	0:13.9094:107:33,3,4,2,1,0:33:1087:3,4,2,1,0:47,53,22,11,0:-196.488,-118.881,0,-268.286,-296.039,-297.209	0:13.9094:17:6,0,1,1,1,4:6:188:0,1,1,1,4:0,11,11,11,44:-20.848,-13.7824,0,-33.9489,-36.8121,-33.8482	0:13.9094:69:20,4,5,1,1,1:20:642:4,5,1,1,1:64,88,11,11,11:-141.322,-99.5185,0,-177.939,-198.009,-198.129	0:13.9094:68:20,5,2,2,0,0:20:652:5,2,2,0,0:69,22,22,0,0:-84.162,-50.7375,0,-135.227,-150.535,-150.535	0:13.9094:99:34,3,4,1,2,3:34:1126:3,4,1,2,3:33,50,11,22,33:-95.4791,-93.9453,0,-178.282,-204.069,-203.14	0:13.9094:75:32,2,1,1,2,1:32:1033:2,1,1,2,1:22,11,11,22,11:-60.0195,-71.0447,0,-137.449,-160.349,-161.399	0:13.9094:17:4,0,0,2,0,0:4:131:0,0,2,0,0:0,0,36,0,0:-45.066,-28.5767,0,-50.7179,-56.8188,-56.8771	0:13.9094:19:5,0,0,1,0,1:5:165:0,0,1,0,1:0,0,11,0,11:-57.8398,-41.999,0,-67.9134,-72.7186,-71.7303	1:0.0354528:7:2,0,0,2,0,0:2:68:0,0,2,0,0:0,0,22,0,0:-2.40773,0,0,-0.0188317,-8.5914,-8.5914	0:13.9094:33:10,0,0,2,2,0:10:337:0,0,2,2,0:0,0,22,22,0:-55.6969,-44.2577,0,-75.7697,-87.2334,-89.2105	0:13.9094:53:17,1,2,3,2,3:17:559:1,2,3,2,3:11,22,33,22,47:-44.8195,-43.3146,0,-86.5202,-105.668,-103.536	0:13.9094:118:39,3,2,2,6,6:39:1251:3,2,2,6,6:41,48,22,66,66:-178.449,-125.037,0,-276.237,-294.265,-294.385	0:13.9094:77:23,1,1,1,2,2:23:741:1,1,1,2,2:15,11,11,22,22:-109.724,-74.5372,0,-163.302,-177.606,-177.606	0:13.9094:191:75,5,4,1,7,9:75:2473:5,4,1,7,9:60,58,11,91,99:-122.187,-149.732,0,-311.683,-352.283,-351.685	0:13.9094:121:36,6,3,2,2,1:36:1147:6,3,2,2,1:101,40,22,22,11:-107.841,-73.8388,0,-193.4,-218.257,-219.367	0:13.9094:15:4,0,0,0,1,0:4:127:0,0,0,1,0:0,0,0,11,0:-15.7767,-11.6407,0,-25.334,-26.254,-27.2408	0:13.9094:88:35,7,1,1,1,1:35:1154:7,1,1,1,1:79,23,11,11,11:-132.113,-97.7021,0,-215.523,-241.329,-241.389	0:13.9094:144:60,3,1,5,4,2:60:1956:3,1,5,4,2:58,15,55,44,22:-99.5401,-104.643,0,-252.294,-288.603,-290.642	0:13.9094:12:5,1,0,1,0,0:5:167:1,0,1,0,0:11,0,11,0,0:-3.04476,-5.86107,0,-14.2749,-18.1179,-18.1179	0:13.9094:89:34,2,2,1,2,1:34:1101:2,2,1,2,1:22,22,11,22,25:-113.104,-90.9022,0,-200.542,-217.667,-217.456	0:13.9094:41:16,1,1,1,0,0:16:524:1,1,1,0,0:11,25,11,0,0:-56.5083,-30.3444,0,-85.4637,-103.646,-103.705	0:13.9094:39:11,1,0,1,1,2:11:357:1,0,1,1,2:20,0,11,11,36:-137.147,-78.8195,0,-160.66,-166.347,-164.096	0:13.9094:58:17,0,0,1,0,4:17:557:0,0,1,0,4:0,0,11,0,44:-64.8592,-40.1807,0,-110.146,-127.379,-123.483	0:13.9094:34:10,0,3,1,1,2:10:323:0,3,1,1,2:0,47,11,25,22:-41.9164,-27.0994,0,-63.4429,-71.7338,-72.0077	0:13.9094:17:5,1,1,0,0,1:5:166:1,1,0,0,1:11,11,0,0,11:-24.455,-15.7741,0,-39.2688,-42.1325,-41.1455	0:13.9094:46:14,1,1,2,3,1:14:473:1,1,2,3,1:11,11,22,33,11:-24.4674,-25.119,0,-57.4641,-64.1183,-66.0951	0:13.9094:12:5,0,1,2,0,0:5:160:0,1,2,0,0:0,11,22,0,0:-8.80462,-11.6024,0,-19.413,-23.2804,-23.2804	0:13.9094:17:3,1,0,1,1,0:3:102:1,0,1,1,0:11,0,11,11,0:-39.2451,-13.0239,0,-47.8316,-50.6954,-51.6839	0:13.9094:129:48,3,3,3,5,2:48:1567:3,3,3,5,2:54,47,33,55,48:-233.254,-164.565,0,-335.87,-378.819,-379.509	0:13.9094:56:18,3,4,1,3,0:18:591:3,4,1,3,0:38,44,11,33,0:-88.5857,-45.8563,0,-122.592,-136.817,-139.844
NC_007087.3	457880	.	A	T	33065.7	.	AB=0;ABP=0;AC=1;AF=0.0208333;AN=48;AO=118;CIGAR=2M1X3M1X2M1X3M;DP=3032;DPB=3036.23;DPRA=2.29547;EPP=7.72129;EPPR=5.18177;GTI=0;LEN=1;MEANALT=15.75;MQM=57.3559;MQMR=60;NS=48;NUMALT=6;ODDS=29.5962;PAIRED=0.957627;PAIREDR=1;PAO=43.8571;PQA=1246.14;PQR=1264.14;PRO=44.8571;QA=2810;QR=16;RO=1;RPL=60;RPP=3.08391;RPPR=5.18177;RPR=58;RUN=1;SAF=93;SAP=88.1026;SAR=25;SRF=1;SRP=5.18177;SRR=0;TYPE=snp;technology.Illumina=1;Split_Record	GT:GQ:DP:AD:RO:QR:AO:QA:GL	0:130.877:17:0,0,2,0,1,2,8:0:0:0,2,0,1,2,8:0,43,0,30,43,138:-12.3846,-12.3846,-8.51404,-12.3846,-9.67937,-8.51404,0	0:130.877:106:0,6,8,22,3,9,41:0:0:6,8,22,3,9,41:162,185,437,71,154,1137:-102.276,-89.7326,-87.5426,-64.8736,-95.8865,-88.4223,0	0:130.877:106:0,3,6,12,2,5,59:0:0:3,6,12,2,5,59:74,129,281,63,119,1452:-130.487,-125.74,-120.792,-107.303,-124.818,-119.777,0	0:130.877:113:0,4,13,8,3,5,57:0:0:4,13,8,3,5,57:106,279,189,82,114,1588:-142.152,-135.752,-120.363,-128.031,-134.811,-132.163,0	0:130.877:57:0,0,6,8,0,8,25:0:0:0,6,8,0,8,25:0,107,146,0,168,723:-64.8934,-66.813,-57.1904,-53.6849,-64.8934,-49.8356,0	0:130.877:91:0,2,13,10,4,5,41:0:0:2,13,10,4,5,41:51,265,202,83,92,1142:-102.704,-99.0718,-80.3683,-85.4864,-95.2357,-94.4273,0	0:130.877:163:0,5,19,22,4,15,76:0:0:5,19,22,4,15,76:126,392,465,97,297,2060:-184.481,-173.184,-149.561,-143.049,-175.752,-157.762,0	0:130.877:77:0,3,10,10,2,7,29:0:0:3,10,10,2,7,29:82,186,189,54,161,783:-70.169,-65.6584,-56.3639,-56.0361,-65.3084,-55.7869,0	0:130.877:21:0,0,4,2,0,2,7:0:0:0,4,2,0,2,7:0,78,42,0,29,181:-16.3109,-17.2644,-10.2454,-13.4833,-16.3109,-13.7068,0	0:130.877:141:0,2,15,12,7,17,65:0:0:2,15,12,7,17,65:55,298,231,149,307,1924:-173.121,-173.221,-151.373,-157.383,-159.713,-145.504,0	0:130.877:14:0,0,3,2,1,1,4:0:0:0,3,2,1,1,4:0,60,22,22,24,136:-12.2763,-12.2763,-6.99271,-10.317,-10.2975,-10.1162,0	0:130.877:31:0,0,4,3,3,3,15:0:0:0,4,3,3,3,15:0,92,74,76,61,411:-36.9941,-36.9941,-28.7178,-30.3354,-30.1563,-31.5096,0	0:130.877:122:0,2,18,10,5,11,54:0:0:2,18,10,5,11,54:56,352,199,109,209,1360:-122.099,-121.841,-95.2066,-108.973,-112.289,-103.32,0	0:130.877:26:0,0,1,1,3,2,11:0:0:0,1,1,3,2,11:0,20,24,67,29,295:-26.5779,-26.5779,-24.7785,-24.417,-20.7057,-23.9737,0	0:130.877:24:0,0,1,2,0,0,14:0:0:0,1,2,0,0,14:0,24,48,0,0,395:-35.1874,-35.1874,-33.0276,-30.8678,-35.1874,-35.1874,0	0:130.877:16:0,0,0,2,0,0,10:0:0:0,0,2,0,0,10:0,0,42,0,0,242:-21.7972,-21.7972,-21.7972,-18.0186,-21.7972,-21.7972,0	0:130.877:60:0,3,3,6,6,3,23:0:0:3,3,6,6,3,23:78,60,138,143,46,577:-51.9315,-44.9177,-46.57,-39.5123,-39.0609,-47.7954,0	0:130.877:27:0,0,1,7,1,3,9:0:0:0,1,7,1,3,9:0,16,153,17,59,255:-22.7882,-22.7882,-21.3512,-9.02728,-21.2608,-17.4932,0	0:130.877:95:0,1,12,9,3,6,47:0:0:1,12,9,3,6,47:23,269,195,82,146,1119:-99.9622,-98.9349,-76.935,-83.3692,-92.6051,-86.8219,0	0:130.877:24:0,0,4,2,1,2,8:0:0:0,4,2,1,2,8:0,89,48,29,35,208:-18.4762,-18.4762,-10.485,-14.1546,-15.8635,-15.3304,0	0:130.877:77:0,1,7,11,6,7,32:0:0:1,7,11,6,7,32:24,146,213,134,144,835:-75.1413,-75.8771,-64.8848,-58.9877,-63.0916,-62.1884,0	0:130.877:73:0,0,7,9,2,6,43:0:0:0,7,9,2,6,43:0,147,188,44,114,1166:-104.668,-105.623,-92.6922,-88.7105,-100.711,-94.4156,0	0:130.877:126:0,4,18,13,2,4,65:0:0:4,18,13,2,4,65:101,391,244,45,76,1736:-155.588,-147.524,-121.374,-134.6,-151.539,-148.75,0	0:130.877:96:0,0,15,9,1,8,50:0:0:0,15,9,1,8,50:0,305,165,16,173,1279:-113.433,-119.832,-92.9207,-104.994,-113.613,-99.4837,0	0:130.877:23:0,0,4,1,1,0,13:0:0:0,4,1,1,0,13:0,81,24,17,0,338:-30.4514,-30.4514,-23.1664,-28.2908,-28.9239,-30.4514,0	0:130.877:18:0,1,0,1,0,4,9:0:0:1,0,1,0,4,9:22,0,24,0,68,284:-25.6079,-23.6301,-25.6079,-23.449,-25.6079,-19.5125,0	0:130.877:16:0,1,1,2,0,0,10:0:0:1,1,2,0,0,10:24,24,42,0,0,268:-24.123,-23.8989,-23.869,-22.2538,-24.123,-24.123,0	0:130.877:37:0,0,4,5,5,2,12:0:0:0,4,5,5,2,12:0,75,109,127,35,306:-27.5518,-27.5518,-20.8056,-17.7414,-16.1162,-24.6719,0	0:130.877:72:1,4,8,8,0,3,37:1:16:4,8,8,0,3,37:96,184,166,0,63,881:-77.7964,-72.6963,-64.5864,-66.2087,-79.2354,-73.5663,0	0:130.877:86:0,0,12,8,2,3,38:0:0:0,12,8,2,3,38:0,205,167,52,68,1087:-97.5522,-100.464,-82.1123,-85.438,-92.8722,-91.4331,0	0:130.877:93:0,1,7,13,4,5,41:0:0:1,7,13,4,5,41:23,158,253,91,74,978:-88.0134,-87.8542,-75.704,-67.1581,-79.8328,-81.3571,0	0:130.877:144:0,3,26,17,1,12,63:0:0:3,26,17,1,12,63:67,510,351,30,249,1823:-163.755,-159.64,-120.687,-134.088,-161.055,-141.353,0	0:130.877:56:0,0,5,10,4,1,31:0:0:0,5,10,4,1,31:0,108,211,99,24,843:-75.5877,-76.5428,-66.8265,-57.5609,-66.6782,-73.4279,0	0:130.877:16:0,1,3,0,2,1,5:0:0:1,3,0,2,1,5:25,59,0,40,18,173:-15.6062,-13.3562,-10.3083,-15.6062,-12.0133,-14.2606,0	0:130.877:107:0,1,16,9,7,9,47:0:0:1,16,9,7,9,47:27,342,172,178,182,1268:-113.816,-112.343,-84.0681,-99.3639,-97.796,-97.4401,0	0:130.877:154:0,4,14,22,6,4,80:0:0:4,14,22,6,4,80:107,299,447,148,90,2286:-205.129,-198.636,-181.091,-167.775,-191.81,-197.03,0	1:6.08554e-13:8:0,0,0,0,2,1,2:0:0:0,0,0,2,1,2:0,0,0,43,24,33:-3.87423,-3.87423,-3.87423,-3.87423,0,-1.70889,-1.19125	0:130.877:32:0,1,4,1,3,2,13:0:0:1,4,1,3,2,13:22,95,24,72,42,352:-31.4343,-29.4548,-22.8839,-29.2741,-24.9659,-27.6563,0	0:130.877:59:0,1,7,5,5,1,28:0:0:1,7,5,5,1,28:27,146,120,123,23,796:-71.5118,-70.0367,-59.8667,-61.6695,-60.4433,-69.7125,0	0:130.877:30:0,0,3,6,1,1,13:0:0:0,3,6,1,1,13:0,79,127,24,24,345:-31.0149,-31.0149,-23.9022,-19.591,-28.8548,-28.8548,0	0:130.877:49:0,0,6,8,1,3,17:0:0:0,6,8,1,3,17:0,122,187,21,68,390:-35.088,-36.9983,-26.0393,-20.166,-33.1982,-29.2334,0	0:130.877:35:0,1,2,1,3,5,16:0:0:1,2,1,3,5,16:28,38,24,74,101,364:-32.7441,-30.2227,-29.3271,-30.5837,-26.2409,-23.658,0	0:130.877:19:0,0,1,2,0,0,10:0:0:0,1,2,0,0,10:0,15,46,0,0,332:-29.8544,-29.8544,-28.511,-25.7191,-29.8544,-29.8544,0	0:130.877:42:0,2,7,3,1,5,18:0:0:2,7,3,1,5,18:50,125,70,22,81,514:-45.9892,-42.4434,-35.7051,-40.6442,-44.0096,-38.759,0	0:130.877:15:0,1,0,1,1,0,9:0:0:1,0,1,1,0,9:21,0,18,30,0,205:-18.4645,-16.5748,-18.4645,-16.847,-15.7588,-18.4645,0	0:130.877:26:0,0,2,1,1,3,13:0:0:0,2,1,1,3,13:0,40,20,17,82,357:-32.1221,-34.0327,-30.4356,-32.234,-30.5948,-24.7394,0	0:130.877:128:0,12,14,15,6,10,55:0:0:12,14,15,6,10,55:297,257,310,144,205,1404:-125.634,-104.082,-107.585,-102.541,-112.805,-107.345,0	0:130.877:64:0,2,5,7,2,5,25:0:0:2,5,7,2,5,25:52,91,150,45,121,631:-56.7848,-53.0594,-49.8266,-44.2429,-52.7352,-45.8945,0
NC_007087.3	522590	.	A	T	52822	.	AB=0;ABP=0;AC=1;AF=0.0208333;AN=48;AO=114;CIGAR=2M1X12M1X31M;DP=2893;DPB=3425.23;DPRA=4.07643;EPP=3.08649;EPPR=32.3252;GTI=0;LEN=1;MEANALT=17.4615;MQM=59.1754;MQMR=26.5;NS=48;NUMALT=6;ODDS=30.2667;PAIRED=0.982456;PAIREDR=0.583333;PAO=300.471;PQA=9174.29;PQR=23945.2;PRO=722.971;QA=1737;QR=678;RO=24;RPL=59;RPP=3.31507;RPPR=16.0391;RPR=55;RUN=1;SAF=1;SAP=241.948;SAR=113;SRF=9;SRP=6.26751;SRR=15;TYPE=snp;technology.Illumina=1;Split_Record	GT:GQ:DP:AD:RO:QR:AO:QA:GL	0:13.9064:9:0,0,0,0,0,0,7:0:0:0,0,0,0,0,7:0,0,0,0,0,221:-20.04,-18.1396,-18.1396,-18.1396,-18.1396,-20.04,0	0:13.9064:97:1,8,0,1,7,2,57:1:34:8,0,1,7,2,57:209,0,17,104,48,1953:-170.861,-106.381,-125.186,-64.698,-57.8613,-169.602,0	0:13.9064:79:2,11,1,1,7,0,46:2:59:11,1,1,7,0,46:278,27,11,123,0,1623:-140.05,-93.3856,-115.966,-80.7071,-70.6381,-145.149,0	0:13.9064:106:1,9,0,7,3,1,61:1:31:9,0,7,3,1,61:207,0,103,46,11,2049:-182.643,-132.489,-151.047,-77.7888,-82.8737,-182.55,0	0:13.9064:48:1,2,0,1,1,1,32:1:27:2,0,1,1,1,32:48,0,24,11,24,1068:-93.294,-69.3943,-73.7108,-50.2026,-51.3753,-93.5183,0	0:13.9064:83:0,4,1,6,4,2,50:0:0:4,1,6,4,2,50:87,18,93,75,42,1726:-154.284,-113.281,-119.221,-60.9445,-62.2895,-150.506,0	0:13.9064:149:1,10,2,6,6,3,96:1:28:10,2,6,6,3,96:229,28,99,102,72,3316:-296.369,-223.658,-241.748,-162.192,-161.922,-291.306,0	0:13.9064:102:0,5,0,5,4,1,66:0:0:5,0,5,4,1,66:119,0,85,68,24,2284:-204.872,-173.141,-183.847,-148.831,-150.345,-202.712,0	1:0.029544:23:0,0,1,1,2,2,11:0:0:0,1,1,2,2,11:0,21,25,32,29,355:-38.9625,-30.3785,-28.4905,-0.61853,0,-36.3608,-7.17502	0:13.9064:118:0,7,2,0,4,3,85:0:0:7,2,0,4,3,85:184,48,0,52,66,2839:-251.231,-196.819,-209.056,-179.87,-175.198,-248.532,0	0:13.9064:13:0,1,0,0,0,0,6:0:0:1,0,0,0,0,6:24,0,0,0,0,210:-18.9738,-13.96,-13.0623,-16.1178,-16.1178,-15.9183,0	0:13.9064:30:0,1,0,2,1,0,19:0:0:1,0,2,1,0,19:28,0,38,14,0,679:-60.7634,-42.9753,-45.4937,-29.8501,-32.0068,-60.7634,0	0:13.9064:133:1,3,0,6,4,2,87:1:35:3,0,6,4,2,87:67,0,96,66,42,2925:-256.021,-206.321,-212.348,-139.726,-142.423,-258.271,0	0:13.9064:23:0,2,0,0,1,1,15:0:0:2,0,0,1,1,15:38,0,0,11,24,519:-46.7737,-36.6863,-40.0961,-27.8686,-26.8874,-44.6157,0	0:13.9064:20:0,3,1,0,0,0,9:0:0:3,1,0,0,0,9:81,30,0,0,0,294:-26.0492,-15.9682,-20.5945,-14.0194,-14.0194,-26.0492,0	0:13.9064:12:0,0,0,0,0,0,10:0:0:0,0,0,0,0,10:0,0,0,0,0,358:-32.2506,-29.3951,-29.3951,-17.1755,-17.1755,-32.2506,0	0:13.9064:51:0,3,2,0,1,0,32:0:0:3,2,0,1,0,32:80,52,0,19,0,1096:-98.4707,-67.3954,-69.9149,-62.4215,-60.7138,-98.4707,0	0:13.9064:38:0,3,0,1,2,0,27:0:0:3,0,1,2,0,27:75,0,24,34,0,949:-85.3078,-63.2886,-70.0314,-52.5855,-51.6927,-85.3078,0	0:13.9064:105:0,5,3,4,2,4,68:0:0:5,3,4,2,4,68:106,68,63,36,90,2401:-214.518,-166.773,-170.19,-128.354,-136.611,-207.392,0	0:13.9064:23:0,1,1,0,1,0,14:0:0:1,1,0,1,0,14:19,14,0,25,0,418:-37.2403,-30.7649,-31.2172,-26.4185,-24.1694,-37.2403,0	0:13.9064:63:1,1,3,1,2,1,43:1:28:1,3,1,2,1,43:24,59,17,38,24,1477:-130.096,-112.327,-109.182,-91.6105,-89.7223,-130.478,0	0:13.9064:69:1,6,0,2,4,1,43:1:25:6,0,2,4,1,43:165,0,33,44,11,1496:-132.836,-91.2521,-106.097,-63.377,-62.3926,-132.822,0	0:13.9064:84:1,5,0,3,3,2,52:1:34:5,0,3,3,2,52:132,0,35,43,29,1734:-152.538,-106.454,-118.331,-48.1459,-47.425,-152.992,0	0:13.9064:85:1,5,0,3,3,2,52:1:26:5,0,3,3,2,52:93,0,37,47,35,1708:-151.224,-118.623,-126.987,-74.5181,-76.9459,-149.638,0	0:13.9064:16:1,0,0,1,2,0,8:1:25:0,0,1,2,0,8:0,0,15,22,0,227:-19.2107,-16.3696,-16.3696,-5.85633,-5.23721,-20.1808,0	0:13.9064:13:0,0,0,0,1,0,8:0:0:0,0,0,1,0,8:0,0,0,11,0,284:-25.7024,-22.8464,-22.8464,-13.6806,-12.7048,-25.7024,0	0:13.9064:11:0,0,0,2,0,0,5:0:0:0,0,2,0,0,5:0,0,22,0,0,147:-13.2902,-11.3875,-11.3875,-3.32464,-5.27733,-13.2902,0	0:13.9064:30:0,2,0,1,0,0,21:0:0:2,0,1,0,0,21:47,0,17,0,0,727:-65.1696,-50.4463,-54.6708,-31.8655,-33.3905,-65.1696,0	0:13.9064:66:0,5,2,2,3,1,40:0:0:5,2,2,3,1,40:130,38,26,43,11,1401:-125.705,-98.0411,-102.99,-76.6105,-75.0824,-121.659,0	0:13.9064:99:1,4,2,6,4,5,62:1:28:4,2,6,4,5,62:113,48,95,63,107,2053:-180.132,-149.861,-155.71,-111.824,-114.664,-174.293,0	0:13.9064:71:2,5,1,3,2,3,45:2:49:5,1,3,2,3,45:123,21,50,32,66,1612:-141.276,-113.076,-122.252,-89.0635,-90.6814,-138.267,0	0:13.9064:155:1,9,3,4,7,4,98:1:22:9,3,4,7,4,98:196,66,62,102,90,3372:-300.827,-223.239,-234.678,-137.342,-133.745,-293.69,0	0:13.9064:74:0,2,1,3,3,0,51:0:0:2,1,3,3,0,51:44,18,47,33,0,1736:-155.364,-117.279,-119.352,-80.2267,-81.4884,-155.364,0	0:13.9064:16:0,0,0,1,1,0,8:0:0:0,0,1,1,0,8:0,0,20,16,0,296:-26.6978,-20.9809,-20.9809,-0.852745,-1.21539,-26.6978,0	0:13.9064:95:2,6,2,4,1,2,63:2:57:6,2,4,1,2,63:139,51,57,17,55,2171:-187.781,-149.626,-157.532,-108.061,-111.655,-189.661,0	0:13.9064:152:1,6,4,4,4,0,105:1:28:6,4,4,4,0,105:143,89,70,52,0,3589:-319.435,-264.621,-269.498,-192.391,-196.621,-320.505,0	0:13.9064:9:0,0,0,0,0,0,7:0:0:0,0,0,0,0,7:0,0,0,0,0,251:-22.4482,-22.4482,-22.4482,-13.2877,-13.2877,-22.4482,0	0:13.9064:61:0,4,2,1,4,0,39:0:0:4,2,1,4,0,39:101,45,19,52,0,1386:-124.356,-96.1656,-101.204,-82.1901,-79.2308,-124.356,0	0:13.9064:43:0,2,0,1,1,0,29:0:0:2,0,1,1,0,29:48,0,14,19,0,958:-85.8524,-64.3524,-68.6631,-49.0597,-48.6085,-85.8524,0	0:13.9064:35:0,3,0,2,0,2,24:0:0:3,0,2,0,2,24:71,0,40,0,55,800:-71.7948,-53.9574,-60.3399,-35.4625,-39.0552,-66.8466,0	0:13.9064:58:1,5,1,1,3,1,31:1:30:5,1,1,3,1,31:122,21,11,51,18,1019:-88.8447,-61.0339,-70.1216,-31.3268,-27.73,-89.4975,0	0:13.9064:44:1,0,0,0,5,1,30:1:27:0,0,0,5,1,30:0,0,0,85,24,1048:-92.8517,-82.3677,-82.3677,-48.7886,-41.1579,-91.6698,0	0:13.9064:19:0,3,1,1,1,0,10:0:0:3,1,1,1,0,10:62,27,11,11,0,358:-32.2883,-20.0528,-23.1868,-12.5022,-12.5022,-32.2883,0	0:13.9064:35:0,4,1,1,2,1,17:0:0:4,1,1,2,1,17:82,17,20,22,11,591:-53.2038,-35.332,-41.1766,-34.7898,-34.6173,-52.2179,0	0:13.9064:16:0,1,2,0,0,0,11:0:0:1,2,0,0,0,11:28,41,0,0,0,369:-33.1289,-27.7517,-26.6017,-24.1583,-24.1583,-33.1289,0	0:13.9064:25:0,0,0,0,1,1,17:0:0:0,0,0,1,1,17:0,0,0,11,24,580:-51.6556,-42.115,-42.115,-39.0581,-38.0761,-49.4973,0	0:13.9064:139:2,7,2,4,4,4,86:2:62:7,2,4,4,4,86:154,45,50,47,96,2952:-259.267,-191.586,-201.392,-149.19,-149.461,-255.104,0	0:13.9064:48:1,2,0,1,3,0,29:1:23:2,0,1,3,0,29:43,0,22,58,0,961:-85.3253,-66.4364,-70.303,-43.8612,-40.6266,-86.5378,0
NC_007087.3	536738	.	A	T	1177.08	.	AB=0;ABP=0;AC=1;AF=0.0208333;AN=48;AO=28;CIGAR=1M1X49M;DP=3058;DPB=4077.84;DPRA=1.39269;EPP=5.80219;EPPR=9.75769;GTI=7;LEN=1;MEANALT=19.5;MQM=59.5714;MQMR=59.8052;NS=48;NUMALT=5;ODDS=4.06054;PAIRED=0.964286;PAIREDR=0.984257;PAO=173.667;PQA=2637.02;PQR=20274.2;PRO=707.583;QA=454;QR=59412;RO=1715;RPL=8;RPP=14.1779;RPPR=91.9267;RPR=20;RUN=1;SAF=3;SAP=40.5458;SAR=25;SRF=398;SRP=1072.36;SRR=1317;TYPE=snp;technology.Illumina=1;Split_Record	GT:GQ:DP:AD:RO:QR:AO:QA:GL	0:13.927:13:6,0,2,2,0,0:6:213:0,2,2,0,0:0,22,48,0,0:0,-18.2997,-17.2996,-6.16074,-10.4739,-19.2534	0:13.927:124:77,1,0,0,11,10:77:2647:1,0,0,11,10:11,0,0,136,110:0,-205.618,-238.404,-143.045,-73.7041,-228.52	0:13.927:74:44,0,0,2,6,7:44:1510:0,0,2,6,7:0,0,48,105,106:0,-123.908,-136.957,-60.7733,-28.6054,-129.86	0:13.927:126:72,1,2,0,12,15:72:2503:1,2,0,12,15:25,27,0,173,233:0,-205.001,-218.385,-140.589,-83.5792,-207.446	0:0.0353087:55:33,0,1,0,5,3:33:1132:0,1,0,5,3:0,11,0,97,33:-7.1837,-87.1333,-106.631,-45.9581,0,-106.365	0:13.927:85:46,3,1,2,4,7:46:1593:3,1,2,4,7:61,11,22,44,93:0,-115.896,-142.797,-63.5045,-8.72564,-135.424	0:13.927:181:112,0,2,1,9,12:112:3861:0,2,1,9,12:0,22,11,99,158:0,-305.284,-346.841,-222.545,-114.532,-334.4	0:13.927:61:36,1,2,2,4,5:36:1257:1,2,2,4,5:25,35,36,44,55:0,-94.6934,-107.709,-38.7554,-5.85577,-107.451	0:13.927:30:14,0,1,0,3,4:14:486:0,1,0,3,4:0,25,0,47,44:0,-35.0277,-41.3701,-25.1469,-1.30762,-39.6768	0:13.927:94:51,2,2,1,6,15:51:1785:2,2,1,6,15:36,43,11,74,174:0,-125.84,-150.364,-59.4861,-3.25531,-145.222	0:13.927:16:9,1,0,0,1,3:9:311:1,0,0,1,3:37,0,0,11,33:0,-18.0372,-28.0779,-5.72457,-2.50112,-25.1396	0:13.927:44:22,1,0,1,3,6:22:771:1,0,1,3,6:37,0,11,33,77:0,-52.7459,-67.8465,-41.3858,-28.5869,-60.933	0:13.927:147:81,3,3,2,11,8:81:2775:3,3,2,11,8:47,40,48,188,117:-17.8286,-222.08,-254.021,-110.258,0,-250.928	0:0.0353087:18:10,0,0,0,1,2:10:347:0,0,0,1,2:0,0,0,11,22:-9.05534,-34.6175,-37.4459,-17.4313,0,-38.448	0:0.0353087:23:9,1,0,0,3,2:9:319:1,0,0,3,2:11,0,0,47,22:-7.19831,-31.1535,-36.0964,-22.3533,0,-31.9661	0:0.0353087:15:8,0,0,1,0,2:8:272:0,0,1,0,2:0,0,11,0,28:-11.4395,-26.4175,-35.9507,-13.7001,0,-33.4978	0:13.927:72:38,1,1,2,6,9:38:1333:1,1,2,6,9:11,11,36,92,163:0,-104.624,-119.32,-63.1112,-13.8698,-105.65	0:13.927:38:24,1,2,1,1,5:24:833:1,2,1,1,5:37,22,11,21,81:0,-60.1945,-69.4095,-36.6165,-20.9445,-65.996	0:13.927:88:45,1,0,1,7,6:45:1549:1,0,1,7,6:11,0,11,77,80:-12.0111,-124.432,-147.277,-71.1666,0,-140.954	0:13.927:22:9,0,0,0,4,3:9:309:0,0,0,4,3:0,0,0,58,33:0,-23.0597,-27.8316,-11.3202,-5.13887,-23.1685	0:13.927:71:38,0,1,0,3,9:38:1313:0,1,0,3,9:0,11,0,33,113:0,-108.021,-114.822,-51.209,-6.4319,-109.585	0:13.927:90:49,2,2,0,2,9:49:1703:2,2,0,2,9:48,22,0,22,114:0,-127.779,-139.99,-73.3201,-39.0126,-140.118	0:13.927:105:64,0,2,1,9,6:64:2210:0,2,1,9,6:0,35,11,99,102:0,-171.934,-190.853,-112.147,-60.5442,-182.126	0:13.927:62:36,1,0,0,4,5:36:1238:1,0,0,4,5:37,0,0,70,55:0,-98.5789,-106.629,-47.0793,-7.76512,-103.219	0:13.927:17:8,0,1,0,2,2:8:273:0,1,0,2,2:0,11,0,22,36:0,-19.8943,-23.6766,-8.15705,-3.11774,-21.425	0:13.927:17:12,0,0,0,0,0:12:412:0,0,0,0,0:0,0,0,0,0:0,-32.4129,-37.2886,-20.675,-17.619,-37.2886	0:13.927:10:2,0,0,0,2,1:2:72:0,0,0,2,1:0,0,0,22,11:-38.5369,-40.2747,-43.1488,-24.582,0,-44.0559	0:13.927:38:21,0,1,0,4,3:21:729:0,1,0,4,3:0,18,0,84,33:0,-57.0769,-64.0544,-35.5451,-1.49534,-62.7139	0:13.927:82:48,0,1,1,4,11:48:1685:0,1,1,4,11:0,11,11,58,149:0,-139.263,-147.016,-91.2716,-54.4648,-132.81	0:13.927:114:63,1,2,2,8,9:63:2162:1,2,2,8,9:11,22,36,102,152:-46.9201,-207.692,-245.275,-109.632,0,-233.58	0:13.927:84:50,0,0,0,5,11:50:1739:0,0,0,5,11:0,0,0,83,144:0,-144.411,-157.48,-98.7956,-58.8681,-146.878	0:13.927:129:83,0,3,2,5,12:83:2885:0,3,2,5,12:0,46,48,68,132:0,-208.943,-258.626,-107.707,-18.3647,-251.016	0:13.927:94:49,1,0,0,6,13:49:1700:1,0,0,6,13:11,0,0,73,145:0,-127.971,-147.798,-79.582,-44.0559,-140.306	0:0.0353087:14:8,0,0,0,1,2:8:275:0,0,0,1,2:0,0,0,25,22:-0.901424,-20.0109,-24.2755,-4.79761,0,-23.8395	0:13.927:86:49,1,2,1,6,10:49:1706:1,2,1,6,10:11,29,11,67,124:0,-129.624,-147.051,-71.5038,-39.5706,-140.762	0:13.927:138:73,0,1,0,9,16:73:2520:0,1,0,9,16:0,13,0,113,201:-19.0728,-208.449,-244.905,-101.819,0,-226.709	1:0.0353087:8:1,0,0,0,0,2:1:34:0,0,0,0,2:0,0,0,0,22:-5.57045,-3.90464,-8.65446,0,0,-6.6928	0:13.927:67:40,2,1,0,2,4:40:1383:2,1,0,2,4:22,11,0,30,65:0,-110.322,-119.383,-55.4582,-13.3871,-122.056	0:13.927:60:29,1,0,0,7,7:29:1014:1,0,0,7,7:11,0,0,86,117:0,-76.8259,-88.849,-44.4767,-14.44,-76.3917	0:13.927:37:19,0,0,0,3,3:19:654:0,0,0,3,3:0,0,0,47,82:-33.9005,-84.1565,-92.9486,-47.9204,0,-85.6273	0:13.927:66:35,1,1,1,9,7:35:1226:1,1,1,9,7:37,11,11,138,121:0,-97.8699,-109.801,-55.1344,-23.8406,-102.878	0:13.927:37:22,1,0,0,2,2:22:758:1,0,0,2,2:25,0,0,25,22:0,-56.4315,-68.231,-39.6878,-12.7454,-66.3171	0:0.0353087:20:10,0,0,1,3,4:10:353:0,0,1,3,4:0,0,11,73,44:-8.59344,-37.5809,-40.5595,-17.0036,0,-36.6283	0:13.927:39:17,0,0,0,4,5:17:598:0,0,0,4,5:0,0,0,48,107:0,-44.309,-53.9946,-22.777,-6.16284,-42.6635	0:13.927:19:4,3,0,0,3,2:4:138:3,0,0,3,2:59,0,0,33,22:-17.7582,-22.9942,-30.2685,-12.6483,0,-28.2961	0:13.927:11:8,0,0,1,1,1:8:274:0,0,1,1,1:0,0,11,11,11:-17.9616,-38.9073,-42.7189,-18.2863,0,-41.7388	0:13.927:148:91,0,3,0,5,11:91:3150:0,3,0,5,11:0,33,0,65,166:0,-254.407,-287.366,-140.643,-31.3841,-275.525	0:13.927:69:40,1,0,0,5,6:40:1402:1,0,0,5,6:11,0,0,59,120:0,-105.967,-124.354,-54.0684,-18.9749,-115.51
NC_007087.3	571862	.	G	T	50503.4	.	AB=0;ABP=0;AC=1;AF=0.0208333;AN=48;AO=90;CIGAR=2M1X19M1X7M;DP=3157;DPB=3475.63;DPRA=2.45184;EPP=73.366;EPPR=30.4689;GTI=0;LEN=1;MEANALT=19.7632;MQM=54.7556;MQMR=57.8065;NS=48;NUMALT=5;ODDS=36.0216;PAIRED=0.977778;PAIREDR=0.806452;PAO=146.2;PQA=3944.7;PQR=8211.03;PRO=266.933;QA=1178;QR=1856;RO=62;RPL=21;RPP=58.6;RPPR=23.184;RPR=69;RUN=1;SAF=3;SAP=173.254;SAR=87;SRF=60;SRP=120.83;SRR=2;TYPE=snp;technology.Illumina=1;Split_Record	GT:GQ:DP:AD:RO:QR:AO:QA:GL	0:0.791812:15:0,0,0,1,0,12:0:0:0,0,1,0,12:0,0,19,0,392:-29.8479,-35.3271,-35.3271,-27.5071,-35.3271,0	0:0.791812:118:4,3,4,2,4,80:4:116:3,4,2,4,80:33,55,22,44,2340:-199.832,-198.7,-205.334,-173.601,-197.71,0	0:0.791812:67:2,3,1,5,1,45:2:62:3,1,5,1,45:33,11,63,11,1496:-128.008,-125.848,-132.601,-110.997,-127.823,0	0:0.791812:134:3,7,3,4,0,90:3:88:7,3,4,0,90:77,33,58,0,2710:-233.906,-225.525,-238.859,-205.627,-232.268,0	0:0.791812:57:2,2,0,0,1,34:2:61:2,0,0,1,34:31,0,0,11,1109:-94.0392,-91.2827,-99.5302,-84.6249,-92.812,0	0:0.791812:77:0,3,2,2,1,56:0:0:3,2,2,1,56:33,22,30,11,1816:-163.441,-155.7,-161.465,-131.523,-157.676,0	0:0.791812:152:0,8,6,7,3,88:0:0:8,6,7,3,88:88,86,85,59,2767:-247.457,-214.695,-239.722,-166.68,-217.306,0	0:0.791812:71:1,3,1,1,1,44:1:32:3,1,1,1,44:33,11,11,11,1370:-119.347,-115.445,-121.24,-87.7294,-117.416,0	0:0.791812:32:1,1,1,1,1,15:1:31:1,1,1,1,15:11,11,33,11,413:-34.3229,-35.1746,-33.9779,-30.1301,-35.174,0	0:0.791812:129:1,6,5,5,1,81:1:28:6,5,5,1,81:80,66,55,11,2600:-230.713,-213.61,-227.303,-181.372,-219.815,0	0:0.791812:17:1,1,0,1,0,14:1:29:1,0,1,0,14:11,0,11,0,440:-36.9891,-38.6201,-39.5989,-35.5635,-39.5989,0	0:0.791812:46:0,1,1,0,2,30:0:0:1,1,0,2,30:11,24,0,22,989:-85.9652,-83.5892,-86.2357,-75.3978,-82.6044,0	0:0.791812:128:3,7,2,5,4,75:3:90:7,2,5,4,75:77,22,55,58,2237:-189.425,-179.953,-198.292,-143.638,-181.658,0	0:0.791812:23:0,0,0,0,1,18:0:0:0,0,0,1,18:0,0,0,11,554:-49.9694,-49.0156,-49.9694,-45.9528,-48.042,0	0:0.791812:35:3,2,0,1,1,17:3:93:2,0,1,1,17:22,0,28,11,539:-39.8631,-45.3109,-48.2376,-38.6471,-46.2966,0	0:0.791812:16:0,1,1,1,0,8:0:0:1,1,1,0,8:11,11,11,0,244:-22.0322,-21.0495,-21.0773,-21.0495,-22.0322,0	0:0.791812:60:0,1,2,0,0,39:0:0:1,2,0,0,39:11,22,0,0,1190:-106.349,-102.496,-104.373,-91.2436,-103.482,0	0:0.791812:43:3,4,1,2,1,24:3:87:4,1,2,1,24:58,11,22,11,742:-58.506,-58.2071,-65.2943,-61.4429,-62.4293,0	0:0.791812:93:2,4,2,4,2,50:2:64:4,2,4,2,50:44,36,65,22,1417:-121.045,-114.251,-123.567,-92.2174,-116.228,0	0:0.791812:26:0,7,0,0,1,14:0:0:7,0,0,1,14:77,0,0,11,444:-39.7494,-30.9564,-39.7494,-34.7825,-36.8561,0	0:0.791812:67:3,1,1,1,2,45:3:90:1,1,1,2,45:11,11,11,22,1421:-119.339,-119.574,-126.261,-113.457,-118.589,0	0:0.791812:90:4,3,2,2,0,54:4:121:3,2,2,0,54:33,22,22,0,1453:-118.72,-120.913,-127.643,-106.259,-123.879,0	0:0.791812:103:1,8,3,3,3,64:1:31:8,3,3,3,64:88,47,37,47,2114:-180.869,-173.934,-185.005,-162.966,-177.362,0	0:0.791812:87:1,8,1,2,3,63:1:31:8,1,2,3,63:102,11,35,33,1988:-172.144,-166.806,-176.801,-163.489,-172.848,0	0:0.791812:26:0,2,0,1,0,20:0:0:2,0,1,0,20:22,0,11,0,620:-55.3175,-53.3501,-55.3175,-48.2192,-55.3175,0	0:0.791812:22:0,2,0,0,0,11:0:0:2,0,0,0,11:22,0,0,0,352:-31.4547,-28.5343,-31.4547,-21.3283,-30.5009,0	1:0.791812:3:1,0,0,0,1,0:1:31:0,0,0,1,0:0,0,0,11,0:-3.05397,-4.94218,-5.88513,0,-3.9816,-5.88513	0:0.791812:46:1,2,1,2,0,25:1:28:2,1,2,0,25:22,11,38,0,761:-65.9855,-65.5879,-67.5189,-53.0699,-67.5514,0	0:0.791812:73:1,5,0,2,1,44:1:26:5,0,2,1,44:55,0,22,11,1390:-122.572,-115.194,-124.912,-104.478,-119.144,0	0:0.791812:105:2,10,1,1,1,66:2:56:10,1,1,1,66:110,11,11,11,2045:-178.709,-160.439,-182.76,-127.674,-169.34,0	0:0.791812:80:3,8,2,2,0,46:3:93:8,2,2,0,46:102,22,22,0,1406:-115.739,-114.439,-124.496,-112.452,-123.606,0	0:0.791812:159:2,11,4,3,5,91:2:58:11,4,3,5,91:120,54,46,69,2825:-248.084,-227.435,-248.609,-191.008,-231.767,0	0:0.791812:90:0,7,1,1,1,52:0:0:7,1,1,1,52:77,11,11,11,1581:-141.32,-128.667,-137.26,-110.118,-134.598,0	0:0.791812:18:1,2,1,1,0,6:1:30:2,1,1,0,6:22,11,19,0,173:-12.3591,-12.1413,-14.0793,-10.4202,-14.1115,0	0:0.791812:99:1,5,1,6,1,56:1:31:5,1,6,1,56:81,11,79,11,1752:-151.31,-140.64,-155.539,-122.47,-146.935,0	0:0.791812:153:3,6,3,5,2,105:3:97:6,3,5,2,105:66,33,68,36,3225:-280.233,-276.346,-286.12,-248.543,-279.057,0	0:0.791812:15:0,0,0,1,1,9:0:0:0,0,1,1,9:0,0,11,11,243:-21.9451,-20.9924,-21.9451,-10.8435,-20.0101,0	0:0.791812:89:1,5,3,2,3,56:1:28:5,3,2,3,56:55,33,22,33,1877:-166.062,-154.104,-165.62,-141.708,-156.053,0	0:0.791812:46:0,4,0,3,2,29:0:0:4,0,3,2,29:44,0,33,22,933:-82.9439,-75.1821,-82.9439,-51.6996,-77.1516,0	0:0.791812:30:2,2,0,2,1,17:2:57:2,0,2,1,17:22,0,22,11,480:-37.8257,-38.1244,-42.9594,-27.6048,-39.1102,0	0:0.791812:63:1,1,0,1,0,43:1:30:1,0,1,0,43:11,0,11,0,1373:-117.672,-119.214,-123.068,-108.513,-120.202,0	0:0.791812:37:0,2,1,1,2,23:0:0:2,1,1,2,23:22,11,11,22,619:-55.1901,-49.3972,-54.203,-38.1493,-49.4062,0	0:0.791812:20:0,0,1,0,0,12:0:0:0,1,0,0,12:0,11,0,0,380:-32.3865,-33.3207,-33.2915,-33.3207,-33.3207,0	0:0.791812:34:0,3,0,0,1,23:0:0:3,0,0,1,23:33,0,0,11,726:-64.5864,-60.676,-64.5864,-57.5168,-62.6464,0	0:0.791812:15:0,0,1,0,0,9:0:0:0,1,0,0,9:0,11,0,0,333:-29.9593,-27.0899,-28.9803,-17.9026,-27.0899,0	0:0.791812:24:1,1,0,1,0,16:1:30:1,0,1,0,16:11,0,11,0,488:-41.0208,-41.7849,-43.7227,-32.6047,-42.7688,0	0:0.791812:151:6,2,5,2,1,86:6:176:2,5,2,1,86:22,55,22,11,2746:-230.055,-234.307,-240.901,-209.837,-235.296,0	0:0.791812:73:1,6,1,3,2,48:1:31:6,1,3,2,48:66,11,35,22,1342:-115.083,-111.869,-119.676,-87.2328,-115.821,0
NC_007087.3	603197	.	G	A	526.213	.	AB=0;ABP=0;AC=1;AF=0.0208333;AN=48;AO=27;CIGAR=1X;DP=6247;DPB=6247;DPRA=0.204019;EPP=3.09072;EPPR=4.48886;GTI=0;LEN=1;MEANALT=1;MQM=49.5185;MQMR=59.674;NS=48;NUMALT=1;ODDS=121.165;PAIRED=1;PAIREDR=0.992748;PAO=0;PQA=0;PQR=0;PRO=0;QA=963;QR=224281;RO=6205;RPL=15;RPP=3.73412;RPPR=33.0536;RPR=12;RUN=1;SAF=14;SAP=3.09072;SAR=13;SRF=3176;SRP=10.5725;SRR=3029;TYPE=snp;technology.Illumina=1	GT:GQ:DP:AD:RO:QR:AO:QA:GL	0:160.002:23:23,0:23:851:0:0:0,-76.9148	0:160.002:245:245,0:245:8815:0:0:0,-793.089	0:160.002:154:154,0:154:5524:0:0:0,-495.245	0:160.002:236:236,0:236:8494:0:0:0,-764.283	0:160.002:113:113,0:113:4033:0:0:0,-361.938	0:160.002:186:186,0:186:6684:0:0:0,-600.211	0:160.002:317:316,0:316:11480:0:0:0,-1032.47	0:160.002:149:149,0:149:5363:0:0:0,-482.746	0:160.002:63:63,0:63:2257:0:0:0,-203.372	0:160.002:241:241,0:241:8781:0:0:0,-790.096	1:160.002:27:0,27:0:0:27:963:-85.0897,0	0:160.002:85:85,0:85:3081:0:0:0,-277.488	0:160.002:331:330,0:330:11834:0:0:0,-1063	0:160.002:43:43,0:43:1527:0:0:0,-137.707	0:160.002:42:42,0:42:1530:0:0:0,-137.984	0:160.002:29:29,0:29:1047:0:0:0,-94.5322	0:160.002:128:128,0:128:4588:0:0:0,-411.678	0:160.002:73:73,0:73:2625:0:0:0,-236.469	0:160.002:252:252,0:252:9064:0:0:0,-815.574	0:160.002:44:44,0:44:1602:0:0:0,-144.46	0:160.002:134:134,0:134:4898:0:0:0,-440.922	0:160.002:162:160,0:160:5822:0:0:0,-523.372	0:160.002:176:174,0:174:6314:0:0:0,-566.605	0:160.002:158:158,0:158:5724:0:0:0,-513.305	0:160.002:43:43,0:43:1553:0:0:0,-140.049	0:160.002:44:44,0:44:1576:0:0:0,-142.114	0:160.002:25:25,0:25:863:0:0:0,-77.9717	0:160.002:59:59,0:59:2093:0:0:0,-188.613	0:160.002:126:126,0:126:4638:0:0:0,-417.398	0:160.002:211:209,0:209:7621:0:0:0,-685.723	0:160.002:154:153,0:153:5545:0:0:0,-497.442	0:160.002:330:330,0:330:12008:0:0:0,-1077.88	0:160.002:169:168,0:168:6056:0:0:0,-544.751	0:160.002:26:26,0:26:924:0:0:0,-83.4662	0:160.002:151:151,0:151:5409:0:0:0,-486.658	0:160.002:275:274,0:274:10002:0:0:0,-896.606	0:160.002:27:27,0:27:963:0:0:0,-86.9792	0:160.002:207:206,0:206:7476:0:0:0,-672.679	0:160.002:121:121,0:121:4465:0:0:0,-401.978	0:160.002:96:95,0:95:3401:0:0:0,-304.533	0:160.002:115:114,0:114:4078:0:0:0,-366.793	0:160.002:77:77,0:77:2761:0:0:0,-247.553	0:160.002:31:31,0:31:1121:0:0:0,-101.193	0:160.002:66:66,0:66:2430:0:0:0,-218.851	0:160.002:44:44,0:44:1604:0:0:0,-143.277	0:160.002:36:36,0:36:1282:0:0:0,-115.671	0:160.002:261:260,0:260:9372:0:0:0,-840.571	0:160.002:142:142,0:142:5102:0:0:0,-459.245
NC_007087.3	910437	.	A	T	66402.7	.	AB=0;ABP=0;AC=1;AF=0.0208333;AN=48;AO=51;CIGAR=4M1X3M1X3M1X3M1X3M1X1M1X;DP=3125;DPB=3152.3;DPRA=2.98095;EPP=43.9277;EPPR=5.18177;GTI=0;LEN=1;MEANALT=19.84;MQM=57.5882;MQMR=52;NS=48;NUMALT=6;ODDS=49.5094;PAIRED=1;PAIREDR=1;PAO=240.143;PQA=6313.43;PQR=748.462;PRO=36.9762;QA=1261;QR=32;RO=1;RPL=25;RPP=3.05288;RPPR=5.18177;RPR=26;RUN=1;SAF=19;SAP=10.206;SAR=32;SRF=1;SRP=5.18177;SRR=0;TYPE=snp;technology.Illumina=1;Split_Record	GT:GQ:DP:AD:RO:QR:AO:QA:GL	0:124.457:7:0,0,0,0,5,0,0:0:0:0,0,0,5,0,0:0,0,0,154,0,0:-13.9086,-13.9086,-13.9086,-13.9086,0,-13.9086,-13.9086	0:124.457:106:0,0,0,1,83,1,0:0:0:0,0,1,83,1,0:0,0,27,2562,22,0:-228.964,-229.952,-229.952,-215.916,0,-227.973,-229.952	0:124.457:81:0,0,2,4,59,1,2:0:0:0,2,4,59,1,2:0,44,97,1915,25,47:-171.817,-171.817,-167.861,-142.215,0,-169.567,-167.588	0:124.457:131:0,2,1,4,99,0,2:0:0:2,1,4,99,0,2:50,30,109,3156,0,47:-281.19,-278.49,-280.29,-258.32,0,-277.681,-278.76	0:124.457:47:0,3,0,1,31,1,0:0:0:3,0,1,31,1,0:89,0,28,960,27,0:-86.1112,-78.1013,-86.1112,-72.8566,0,-83.6816,-86.1112	0:124.457:82:0,1,0,0,65,1,1:0:0:1,0,0,65,1,1:28,0,0,2048,27,28:-184.278,-181.987,-184.278,-158.383,0,-181.849,-181.759	0:124.457:180:0,1,3,1,134,3,1:0:0:1,3,1,134,3,1:23,60,28,4258,69,25:-377.875,-380.394,-377.065,-342.557,0,-376.255,-380.214	0:124.457:87:0,3,2,1,63,1,1:0:0:3,2,1,63,1,1:75,52,24,2005,26,23:-180.389,-173.641,-175.71,-153.681,0,-178.049,-178.59	0:124.457:20:0,0,0,1,15,1,0:0:0:0,0,1,15,1,0:0,0,22,489,29,0:-41.1774,-43.5157,-43.5157,-39.2917,0,-40.9083,-43.5157	0:124.457:121:0,1,0,2,94,1,0:0:0:1,0,2,94,1,0:31,0,47,2952,25,0:-265.473,-262.683,-265.473,-235.34,0,-263.223,-265.473	0:124.457:14:0,0,0,0,8,0,1:0:0:0,0,0,8,0,1:0,0,0,262,0,28:-23.6219,-23.6219,-23.6219,-20.8488,0,-23.6219,-21.1015	0:124.457:40:0,0,0,3,30,1,1:0:0:0,0,3,30,1,1:0,0,75,978,21,28:-87.8601,-87.8601,-87.8601,-68.0367,0,-82.876,-85.3407	0:124.457:152:0,0,1,1,127,2,0:0:0:0,1,1,127,2,0:0,26,27,3933,51,0:-353.226,-353.226,-350.886,-336.859,0,-348.637,-353.226	0:124.457:18:0,0,0,1,15,0,0:0:0:0,0,1,15,0,0:0,0,22,506,0,0:-45.5928,-45.5928,-45.5928,-43.6189,0,-45.5928,-45.5928	0:124.457:20:0,0,1,0,15,0,0:0:0:0,1,0,15,0,0:0,29,0,447,0,0:-40.2624,-40.2624,-37.6522,-35.3147,0,-40.2624,-40.2624	0:124.457:13:0,0,0,0,10,0,0:0:0:0,0,0,10,0,0:0,0,0,321,0,0:-28.9201,-28.9201,-28.9201,-25.5871,0,-28.9201,-28.9201	0:124.457:45:0,0,0,0,36,1,1:0:0:0,0,0,36,1,1:0,0,0,1175,27,25:-105.6,-105.6,-105.6,-99.4876,0,-103.171,-103.352	0:124.457:24:0,0,0,0,22,0,0:0:0:0,0,0,22,0,0:0,0,0,749,0,0:-67.5387,-67.5387,-67.5387,-66.4808,0,-67.5387,-67.5387	0:124.457:107:1,2,0,2,82,1,0:1:32:2,0,2,82,1,0:51,0,48,2615,25,0:-231.543,-229.83,-234.419,-215.078,0,-232.17,-234.419	0:124.457:28:0,0,1,0,23,0,1:0:0:0,1,0,23,0,1:0,24,0,771,0,28:-68.9372,-68.9372,-66.7802,-68.9372,0,-68.9372,-66.4188	0:124.457:80:0,0,1,2,63,0,0:0:0:0,1,2,63,0,0:0,30,50,2026,0,0:-180.227,-182.07,-179.371,-162.01,0,-182.07,-182.07	0:124.457:84:0,1,1,2,61,0,0:0:0:1,1,2,61,0,0:24,28,53,1957,0,0:-176.12,-173.961,-173.601,-165.236,0,-176.12,-176.12	0:124.457:117:0,0,1,1,91,3,1:0:0:0,1,1,91,3,1:0,22,23,2851,62,24:-250.091,-256.214,-254.234,-219.669,0,-243.575,-254.054	0:124.457:61:0,0,0,0,47,0,1:0:0:0,0,0,47,0,1:0,0,0,1496,0,29:-132.585,-134.204,-134.204,-122.084,0,-133.216,-131.594	0:124.457:24:0,0,0,3,18,1,0:0:0:0,0,3,18,1,0:0,0,70,610,21,0:-54.6948,-54.6948,-54.6948,-48.4052,0,-52.8089,-54.6948	0:124.457:12:0,0,0,0,7,1,0:0:0:0,0,0,7,1,0:0,0,0,200,22,0:-16.1367,-18.0222,-18.0222,-18.0222,0,-16.0458,-18.0222	0:124.457:18:0,0,1,0,15,0,0:0:0:0,1,0,15,0,0:0,24,0,500,0,0:-45.0479,-45.0479,-42.8928,-45.0479,0,-45.0479,-45.0479	0:124.457:31:0,0,0,0,23,0,1:0:0:0,0,0,23,0,1:0,0,0,750,0,27:-67.2903,-67.2903,-67.2903,-61.7199,0,-67.2903,-64.8609	0:124.457:52:0,0,0,0,36,1,1:0:0:0,0,0,36,1,1:0,0,0,1122,25,24:-95.4485,-100.74,-100.74,-96.177,0,-93.208,-98.5808	0:124.457:116:0,0,2,2,98,0,1:0:0:0,2,2,98,0,1:0,50,46,3085,0,24:-277.017,-277.017,-272.518,-252.909,0,-277.017,-274.858	0:124.457:94:0,1,1,2,71,1,2:0:0:1,1,2,71,1,2:22,32,44,2198,25,51:-194.836,-195.106,-194.206,-183.14,0,-194.836,-192.496	0:124.457:166:0,3,1,3,125,4,2:0:0:3,1,3,125,4,2:74,24,80,3865,94,64:-346.959,-340.3,-345.07,-322.211,0,-334.446,-341.2	0:124.457:98:0,1,0,0,83,2,0:0:0:1,0,0,83,2,0:25,0,0,2645,42,0:-236.048,-235.778,-238.027,-218.058,0,-233.261,-238.027	0:124.457:20:0,0,0,0,16,0,0:0:0:0,0,0,16,0,0:0,0,0,513,0,0:-46.2591,-46.2591,-46.2591,-45.278,0,-46.2591,-46.2591	0:124.457:93:0,1,1,1,69,2,0:0:0:1,1,1,69,2,0:29,20,22,2135,44,0:-191.865,-189.255,-190.066,-170.005,0,-187.912,-191.865	0:124.457:151:0,2,1,1,109,4,1:0:0:2,1,1,109,4,1:45,29,27,3459,103,21:-310.753,-306.704,-308.143,-281.695,0,-301.485,-308.863	1:-0:3:0,0,0,0,3,0,0:0:0:0,0,0,3,0,0:0,0,0,98,0,0:-12.2716,-12.2716,-12.2716,0,-3.48766,-12.2716,-12.2716	0:124.457:88:0,1,1,3,64,4,0:0:0:1,1,3,64,4,0:29,28,72,2054,104,0:-184.413,-181.803,-181.893,-165.266,0,-175.055,-184.413	0:124.457:63:0,0,1,3,51,1,0:0:0:0,1,3,51,1,0:0,27,68,1610,19,0:-140.783,-144.56,-142.131,-135.119,0,-142.852,-144.56	0:124.457:39:0,0,1,0,31,0,0:0:0:0,1,0,31,0,0:0,26,0,1041,0,0:-93.2,-93.2,-90.8613,-83.7597,0,-93.2,-93.2	0:124.457:52:0,1,0,0,40,3,1:0:0:1,0,0,40,3,1:25,0,0,1290,72,22:-113.577,-113.576,-115.825,-107.012,0,-109.348,-113.846	0:124.457:39:0,0,0,0,26,0,1:0:0:0,0,0,26,0,1:0,0,0,748,0,25:-67.0688,-67.0688,-67.0688,-67.0688,0,-67.0688,-64.8191	0:124.457:14:0,0,0,0,10,2,0:0:0:0,0,0,10,2,0:0,0,0,332,49,0:-29.9169,-29.9169,-29.9169,-27.0772,0,-25.5191,-29.9169	0:124.457:38:0,0,0,0,31,1,0:0:0:0,0,0,31,1,0:0,0,0,938,20,0:-84.3847,-84.3847,-84.3847,-65.5001,0,-82.5867,-84.3847	0:124.457:13:0,0,0,0,11,1,0:0:0:0,0,0,11,1,0:0,0,0,353,29,0:-31.7889,-31.7889,-31.7889,-31.7889,0,-29.1812,-31.7889	0:124.457:14:0,0,0,0,8,0,0:0:0:0,0,0,8,0,0:0,0,0,253,0,0:-22.8126,-22.8126,-22.8126,-18.5526,0,-22.8126,-22.8126	0:124.457:131:0,3,1,2,97,4,1:0:0:3,1,2,97,4,1:84,28,48,3151,86,27:-282.906,-275.347,-280.386,-229.711,0,-272.373,-280.495	0:124.457:91:0,4,0,4,68,0,2:0:0:4,0,4,68,0,2:97,0,104,2173,0,48:-195.565,-186.838,-195.565,-172.899,0,-195.565,-191.246
NC_007087.3	946126	.	T	A	799.515	.	AB=0;ABP=0;AC=1;AF=0.0208333;AN=48;AO=48;CIGAR=1X;DP=7095;DPB=7095;DPRA=1.88524;EPP=14.5915;EPPR=72.3308;GTI=0;LEN=1;MEANALT=1.33333;MQM=60;MQMR=59.9758;NS=48;NUMALT=1;ODDS=184.095;PAIRED=1;PAIREDR=0.993748;PAO=0;PQA=0;PQR=0;PRO=0;QA=1426;QR=252640;RO=7038;RPL=31;RPP=11.8771;RPPR=19.6169;RPR=17;RUN=1;SAF=31;SAP=11.8771;SAR=17;SRF=3897;SRP=179.349;SRR=3141;TYPE=snp;technology.Illumina=1	GT:GQ:DP:AD:RO:QR:AO:QA:GL	0:160.002:26:26,0:26:962:0:0:0,-86.899	0:160.002:247:247,0:247:8815:0:0:0,-793.261	0:160.002:160:159,0:159:5649:0:0:0,-508.266	0:160.002:223:223,0:223:8153:0:0:0,-733.713	0:160.002:133:131,2:131:4633:2:22:0,-415	0:160.002:189:189,0:189:6731:0:0:0,-605.807	0:160.002:359:358,1:358:12718:1:11:0,-1143.13	0:160.002:174:174,0:174:6190:0:0:0,-557.145	0:160.002:57:57,0:57:2071:0:0:0,-186.646	0:160.002:267:267,0:267:9591:0:0:0,-863.059	0:160.002:22:22,0:22:788:0:0:0,-71.2369	0:160.002:98:98,0:98:3540:0:0:0,-318.781	0:160.002:327:326,1:326:11652:1:11:0,-1047.35	0:160.002:59:59,0:59:2145:0:0:0,-193.302	0:160.002:63:63,0:63:2293:0:0:0,-206.614	0:160.002:29:29,0:29:1035:0:0:0,-93.4538	0:160.002:129:129,0:129:4773:0:0:0,-429.688	0:160.002:89:88,0:88:3156:0:0:0,-283.865	0:160.002:275:275,0:275:9793:0:0:0,-881.237	0:160.002:57:57,0:57:2109:0:0:0,-190.068	0:160.002:166:165,1:165:5827:1:11:0,-523.389	0:160.002:188:188,0:188:6792:0:0:0,-611.291	0:160.002:219:216,1:216:7740:1:37:0,-691.544	0:160.002:197:194,1:194:7016:1:11:0,-630.338	0:160.002:28:28,0:28:1010:0:0:0,-91.2078	0:160.002:56:56,0:56:2012:0:0:0,-181.339	0:160.002:26:26,0:26:938:0:0:0,-84.7334	0:160.002:68:67,1:67:2393:1:11:0,-214.507	0:160.002:124:124,0:124:4550:0:0:0,-409.628	0:160.002:279:279,0:279:9895:0:0:0,-890.404	0:160.002:174:174,0:174:6174:0:0:0,-555.703	0:160.002:384:382,1:382:13812:1:11:0,-1241.63	0:160.002:227:226,0:226:8126:0:0:0,-731.175	0:160.002:39:39,0:39:1391:0:0:0,-125.474	0:160.002:186:185,1:185:6683:1:11:0,-600.388	0:160.002:319:318,1:318:11354:1:11:0,-1020.54	0:160.002:16:16,0:16:592:0:0:0,-53.6185	0:160.002:203:203,0:203:7133:0:0:0,-641.807	0:160.002:122:122,0:122:4438:0:0:0,-399.553	0:160.002:127:127,0:127:4637:0:0:0,-417.454	0:160.002:178:177,0:177:6391:0:0:0,-575.116	0:160.002:91:91,0:91:3303:0:0:0,-297.461	0:160.002:45:45,0:45:1613:0:0:0,-145.444	0:160.002:76:76,0:76:2786:0:0:0,-250.96	1:160.002:36:0,36:0:0:36:1268:-114.407,0	0:160.002:45:45,0:45:1615:0:0:0,-145.626	0:160.002:344:343,1:343:12249:1:11:0,-1100.49	0:160.002:149:149,0:149:5373:0:0:0,-483.653
NC_007087.3	1016608	.	A	T	969.257	.	AB=0;ABP=0;AC=1;AF=0.0208333;AN=48;AO=22;CIGAR=1M1X51M;DP=3129;DPB=4175.77;DPRA=1.24777;EPP=17.2236;EPPR=183.183;GTI=7;LEN=1;MEANALT=18.7857;MQM=59.6364;MQMR=59.9953;NS=48;NUMALT=5;ODDS=8.21919;PAIRED=1;PAIREDR=0.980715;PAO=97.95;PQA=1811.97;PQR=19728.1;PRO=635.95;QA=362;QR=73346;RO=2126;RPL=15;RPP=9.32731;RPPR=7.19391;RPR=7;RUN=1;SAF=4;SAP=22.3561;SAR=18;SRF=856;SRP=178.072;SRR=1270;TYPE=snp;technology.Illumina=1;Split_Record	GT:GQ:DP:AD:RO:QR:AO:QA:GL	0:13.927:16:10,0,0,0,2,0:10:340:0,0,0,2,0:0,0,0,22,0:0,-12.07,-4.30459,-29.6933,-28.6869,-30.7033	0:13.927:134:92,0,7,1,3,1:92:3192:0,7,1,3,1:0,87,11,41,14:0,-143.378,-106.665,-286.001,-283.32,-286.031	0:13.927:98:69,0,4,2,2,1:69:2392:0,4,2,2,1:0,44,22,22,11:0,-129.268,-91.9114,-215.541,-216.497,-217.665	0:13.927:125:82,0,6,4,4,1:82:2822:0,6,4,4,1:0,117,44,57,11:0,-127.184,-88.7213,-255.565,-255.35,-259.488	0:13.927:57:42,0,3,3,2,1:42:1427:0,3,3,2,1:0,60,33,22,16:0,-55.9945,-27.573,-125.541,-126.528,-127.065	0:13.927:82:50,0,5,1,0,3:50:1723:0,5,1,0,3:0,91,11,0,43:0,-54.1626,-24.9773,-153.121,-155.065,-151.259	0:13.927:166:113,2,7,6,6,1:113:3882:2,7,6,6,1:22,109,66,66,24:0,-164.55,-94.7848,-341.466,-342.422,-346.257	0:13.927:64:46,0,2,0,1,0:46:1589:0,2,0,1,0:0,22,0,11,0:0,-74.9504,-56.6217,-151.457,-151.425,-150.913	0:13.927:29:17,1,0,2,0,0:17:591:1,0,2,0,0:11,0,22,0,0:0,-22.818,-20.7064,-51.2803,-53.2498,-53.3081	0:13.927:123:88,0,3,6,1,0:88:3053:0,3,6,1,0:0,59,66,11,0:0,-117.313,-73.2273,-269.581,-278.348,-279.337	0:13.927:18:11,0,1,0,0,0:11:374:0,1,0,0,0:0,37,0,0,0:0,-16.0349,-12.7025,-33.6522,-33.6522,-33.7663	0:13.927:34:28,0,2,1,0,0:28:977:0,2,1,0,0:0,22,11,0,0:0,-34.8779,-17.9481,-86.987,-87.9718,-88.0306	0:13.927:159:107,4,7,10,2,1:107:3683:4,7,10,2,1:84,111,124,22,11:0,-122.252,-34.8632,-320.305,-331.39,-329.68	0:0.0353087:19:12,0,0,0,0,0:12:426:0,0,0,0,0:0,0,0,0,0:-7.14859,-15.2817,0,-43.6801,-44.634,-44.634	0:13.927:20:17,0,0,2,0,0:17:584:0,0,2,0,0:0,0,22,0,0:0,-23.2046,-15.3979,-50.6416,-52.6047,-52.6625	0:13.927:16:12,0,1,0,1,0:12:416:0,1,0,1,0:0,11,0,11,0:0,-25.8007,-18.5873,-37.5686,-36.5883,-37.5686	0:13.927:63:40,1,4,1,1,0:40:1383:1,4,1,1,0:37,48,11,11,0:0,-46.506,-33.4452,-129.323,-129.323,-130.43	0:13.927:33:26,0,2,1,0,1:26:904:0,2,1,0,1:0,36,11,0,11:0,-31.8182,-17.8029,-80.4622,-81.4478,-80.4622	0:13.927:103:65,0,4,1,6,0:65:2232:0,4,1,6,0:0,67,11,66,0:-39.9671,-64.3608,0,-236.957,-234.879,-237.776	0:13.927:23:16,0,1,1,0,0:16:554:0,1,1,0,0:0,11,11,0,0:0,-30.3178,-21.6995,-48.9162,-49.9001,-49.9583	0:13.927:72:47,0,1,3,1,0:47:1607:0,1,3,1,0:0,11,33,11,0:0,-53.4947,-40.9771,-144.597,-146.573,-147.681	0:13.927:90:61,2,5,2,1,0:61:2100:2,5,2,1,0:22,55,22,37,0:0,-108.596,-64.0349,-186.947,-185.594,-185.984	0:13.927:86:64,0,4,1,1,0:64:2213:0,4,1,1,0:0,57,25,19,0:0,-71.7427,-21.4819,-196.834,-197.374,-199.203	0:0.0353087:72:47,0,3,5,2,2:47:1625:0,3,5,2,2:0,33,55,22,32:-7.07544,-64.4413,0,-150.685,-151.689,-147.849	0:13.927:22:15,1,1,0,2,0:15:525:1,1,0,2,0:11,11,0,22,0:0,-12.4688,-0.442709,-50.6871,-48.7205,-50.6871	0:13.927:23:11,1,1,2,0,0:11:379:1,1,2,0,0:11,15,22,0,0:-21.9562,-34.7063,0,-57.2593,-59.231,-59.3492	0:0.0353087:11:7,0,0,0,1,0:7:245:0,0,0,1,0:0,0,0,11,0:-2.14736,-10.5447,0,-24.2779,-23.2995,-24.2779	0:13.927:35:19,1,1,1,0,1:19:653:1,1,1,0,1:37,24,11,0,19:-51.366,-31.3906,0,-109.132,-110.119,-105.139	0:0.0353087:56:34,0,2,2,2,0:34:1179:0,2,2,2,0:0,36,36,22,0:-11.7439,-37.4968,0,-113.613,-115.83,-117.925	0:13.927:110:80,0,4,3,3,1:80:2744:0,4,3,3,1:0,48,33,40,18:0,-120.587,-56.2652,-240.068,-241.349,-243.447	0:13.927:76:52,0,3,0,5,0:52:1808:0,3,0,5,0:0,33,0,75,0:0,-49.2644,-7.64165,-163.866,-158.078,-164.881	0:13.927:164:108,1,7,4,6,0:108:3702:1,7,4,6,0:11,99,44,74,0:0,-154.986,-50.0445,-336.351,-335.565,-339.282	0:13.927:91:64,0,3,3,2,0:64:2193:0,3,3,2,0:0,58,33,22,0:0,-121.96,-86.0002,-189.559,-195.325,-197.421	0:13.927:15:12,1,0,0,1,0:12:420:1,0,0,1,0:11,0,0,11,0:0,-21.279,-21.279,-37.9642,-36.9862,-37.9642	0:13.927:95:61,2,4,5,5,1:61:2110:2,4,5,5,1:36,50,55,55,11:0,-81.1575,-24.5356,-185.375,-188.243,-189.137	0:13.927:146:104,0,3,6,2,1:104:3595:0,3,6,2,1:0,46,66,22,11:0,-130.369,-67.9534,-315.857,-323.637,-323.127	0:0.0353087:10:7,0,0,0,0,0:7:232:0,0,0,0,0:0,0,0,0,0:-1.68968,-8.97523,0,-22.6596,-22.6596,-22.6596	0:13.927:81:64,0,2,0,1,1:64:2222:0,2,0,1,1:0,48,0,11,21:0,-95.9866,-11.8223,-202.222,-202.189,-196.13	0:13.927:55:35,0,1,1,2,2:35:1200:0,1,1,2,2:0,11,11,22,22:0,-62.9787,-51.4032,-106.151,-105.163,-105.163	0:13.927:49:30,2,3,3,0,0:30:1052:2,3,3,0,0:22,47,47,0,0:-28.0717,-41.4267,0,-117.582,-122.761,-122.82	0:13.927:53:31,0,1,1,2,0:31:1090:0,1,1,2,0:0,25,11,32,0:-43.5348,-27.0267,0,-139.699,-138.765,-140.714	0:0.0353087:26:16,0,0,2,0,0:16:543:0,0,2,0,0:0,0,22,0,0:-13.814,-10.7746,0,-59.7964,-62.7193,-62.7775	0:13.927:13:11,0,0,1,0,0:11:377:0,0,1,0,0:0,0,11,0,0:0,-18.45,-17.2041,-33.1168,-34.0926,-34.0926	0:13.927:53:33,0,3,1,2,1:33:1147:0,3,1,2,1:0,47,11,22,11:0,-52.3112,-31.0373,-102.26,-101.273,-102.32	1:0.0353087:9:6,1,0,0,0,1:6:208:1,0,0,0,1:25,0,0,0,11:-17.2386,0,-1.3275,-35.9643,-35.9643,-35.0473	0:13.927:24:17,0,1,0,0,0:17:578:0,1,0,0,0:0,11,0,0,0:0,-18.8482,-2.56802,-52.1241,-52.1241,-52.1241	0:13.927:143:94,2,1,5,4,1:94:3245:2,1,5,4,1:22,37,55,45,21:0,-151.566,-65.5837,-284.884,-286.739,-289.196	0:13.927:67:53,0,2,3,0,1:53:1810:0,2,3,0,1:0,22,33,0,11:0,-54.854,-31.3876,-159.823,-162.785,-158.88
NC_007087.3	1023496	.	T	A	317.812	.	AB=0;ABP=0;AC=2;AF=0.0416667;AN=48;AO=42;CIGAR=2M1X42M;DP=3546;DPB=4470.89;DPRA=2.29596;EPP=3.83753;EPPR=209.491;GTI=1;LEN=1;MEANALT=26.6364;MQM=59.119;MQMR=59.9742;NS=48;NUMALT=5;ODDS=40.0602;PAIRED=0.952381;PAIREDR=0.983681;PAO=51.9167;PQA=1216.42;PQR=15535.7;PRO=478.467;QA=571;QR=75530;RO=2206;RPL=18;RPP=4.87156;RPPR=157.372;RPR=24;RUN=1;SAF=1;SAP=85.7331;SAR=41;SRF=653;SRP=800.332;SRR=1553;TYPE=snp;technology.Illumina=1;Split_Record	GT:GQ:DP:AD:RO:QR:AO:QA:GL	0:13.9094:10:6,0,0,0,0,1:6:198:0,0,0,0,1:0,0,0,0,25:0,-17.9029,-13.9956,-1.77658,-17.9029,-15.6554	0:13.9094:126:75,8,0,2,15,2:75:2551:8,0,2,15,2:170,0,22,165,26:0,-214.817,-157.053,-75.5521,-214.681,-227.896	0:13.9094:87:51,2,1,1,7,4:51:1759:2,1,1,7,4:40,37,11,77,62:0,-154.895,-98.1388,-39.2857,-151.338,-153.038	0:13.9094:147:76,4,2,2,17,6:76:2628:4,2,2,17,6:81,62,22,201,76:0,-229.548,-166.045,-62.6101,-218.225,-230.242	0:13.9094:78:52,0,0,1,4,0:52:1789:0,0,1,4,0:0,0,11,44,0:0,-160.857,-131.486,-96.8545,-156.906,-161.096	0:13.9094:91:62,2,0,0,5,1:62:2121:2,0,0,5,1:40,0,0,55,11:0,-184.927,-159.2,-64.3165,-185.593,-187.657	0:13.9094:170:111,7,0,0,12,2:111:3739:7,0,0,12,2:152,0,0,132,22:0,-320.855,-242.404,-109.876,-324.543,-332.674	0:13.9094:82:45,4,1,0,6,3:45:1551:4,1,0,6,3:75,37,0,66,43:0,-132.845,-95.1423,-49.486,-133.663,-135.786	0:13.9094:34:26,0,0,1,1,1:26:900:0,0,1,1,1:0,0,11,11,11:0,-81.1286,-71.3424,-52.0132,-80.1442,-80.1442	0:13.9094:147:100,3,0,1,6,0:100:3412:3,0,1,6,0:50,0,11,80,0:0,-300.501,-267.824,-165.819,-299.804,-305.119	0:13.9094:11:9,0,0,0,0,0:9:312:0,0,0,0,0:0,0,0,0,0:0,-28.2464,-20.429,-11.2648,-28.2464,-28.2464	1:14.8608:44:18,2,0,0,4,4:18:622:2,0,0,4,4:42,0,0,58,62:-54.6079,-106.808,-73.3929,0,-105.376,-105.073	0:13.9094:159:101,6,0,3,7,2:101:3436:6,0,3,7,2:121,0,59,103,22:0,-296.719,-252.222,-63.3563,-299.754,-307.579	0:13.9094:30:19,0,0,0,1,1:19:665:0,0,0,1,1:0,0,0,11,11:0,-60.5791,-48.2344,-23.7752,-58.9923,-59.5943	1:0.0354528:27:14,2,1,0,1,1:14:489:2,1,0,1,1:37,37,0,11,19:-2.99261,-43.7593,-24.183,0,-46.0991,-45.3761	0:13.9094:17:10,2,1,0,1,1:10:349:2,1,0,1,1:40,25,0,11,11:0,-27.9048,-21.4238,-2.27852,-30.5146,-30.5146	0:13.9094:81:57,1,0,0,3,1:57:1961:1,0,0,3,1:21,0,0,33,11:0,-174.628,-147.124,-92.0743,-173.553,-175.588	0:13.9094:29:17,0,0,0,1,1:17:597:0,0,0,1,1:0,0,0,11,11:0,-53.7179,-41.9755,-21.9277,-52.733,-52.8505	0:13.9094:170:99,3,1,4,18,5:99:3339:3,1,4,18,5:67,11,84,224,63:0,-292.492,-238.698,-106.719,-280.258,-292.976	0:13.9094:21:15,0,0,0,1,1:15:510:0,0,0,1,1:0,0,0,11,16:0,-45.9832,-26.42,-17.2497,-45.0017,-44.6066	0:13.9094:90:61,2,1,1,7,2:61:2090:2,1,1,7,2:38,25,11,77,22:0,-182.703,-132.88,-60.7359,-181.084,-184.325	0:13.9094:89:59,3,0,1,7,1:59:2034:3,0,1,7,1:61,0,11,77,15:0,-177.522,-155.595,-93.4383,-176.094,-181.781	0:13.9094:104:73,1,0,0,5,3:73:2472:1,0,0,5,3:24,0,0,55,35:0,-219.628,-176.628,-63.4609,-216.727,-218.822	0:13.9094:95:60,4,1,2,7,2:60:2044:4,1,2,7,2:79,11,28,91,30:0,-176.73,-143.685,-80.9423,-175.658,-181.318	0:13.9094:14:7,1,0,0,1,0:7:249:1,0,0,1,0:24,0,0,11,0:0,-16.4659,-12.7244,-9.66903,-21.5216,-18.6245	0:13.9094:20:13,0,0,0,1,2:13:450:0,0,0,1,2:0,0,0,11,22:0,-40.626,-34.7568,-10.304,-39.6444,-38.6638	0:13.9094:10:6,1,0,1,0,0:6:206:1,0,1,0,0:19,0,11,0,0:0,-16.95,-14.7443,-1.55708,-18.6518,-18.6518	0:13.9094:43:26,2,0,0,3,1:26:898:2,0,0,3,1:43,0,0,47,11:0,-77.0429,-59.3762,-41.0295,-76.6886,-79.924	0:13.9094:73:43,2,0,2,2,5:43:1471:2,0,2,2,5:35,0,22,22,82:0,-127.362,-106.893,-55.9793,-130.423,-125.086	0:13.9094:110:74,7,0,1,11,1:74:2511:7,0,1,11,1:134,0,37,121,11:0,-210.024,-175.074,-86.0988,-213.205,-221.149	0:13.9094:84:51,1,0,3,5,2:51:1775:1,0,3,5,2:16,0,33,55,42:0,-157.298,-114.654,-50.5225,-153.796,-155.077	0:13.9094:184:109,7,0,4,21,0:109:3739:7,0,4,21,0:138,0,44,245,0:0,-323.795,-246.123,-89.2238,-314.181,-336.514	0:13.9094:100:62,1,0,0,8,0:62:2109:1,0,0,8,0:21,0,0,88,0:0,-188.705,-154.625,-81.2093,-181.967,-190.595	0:13.9094:18:11,1,1,0,1,0:11:382:1,1,0,1,0:19,11,0,11,0:0,-32.7863,-19.8208,-8.57536,-33.511,-34.4917	0:13.9094:104:70,5,0,2,5,4:70:2384:5,0,2,5,4:105,0,22,55,57:0,-205.169,-155.747,-83.4232,-209.554,-209.611	0:13.9094:149:93,8,0,3,7,5:93:3154:8,0,3,7,5:168,0,33,77,75:0,-268.768,-209.225,-86.9639,-276.723,-277.379	0:13.9094:12:9,1,0,0,0,1:9:309:1,0,0,0,1:16,0,0,0,11:0,-26.5338,-16.2341,-10.1244,-27.9621,-26.9883	0:13.9094:98:56,3,1,1,12,1:56:1924:3,1,1,12,1:62,37,22,132,11:0,-167.635,-150.179,-62.8312,-161.232,-172.344	0:13.9094:69:42,2,1,1,4,5:42:1442:2,1,1,4,5:49,11,11,44,72:0,-126.112,-89.6529,-25.4303,-125.85,-124.11	0:13.9094:69:39,1,0,1,2,1:39:1345:1,0,1,2,1:13,0,11,36,11:0,-119.898,-95.612,-30.3918,-117.828,-120.137	0:13.9094:72:40,3,1,0,4,1:40:1376:3,1,0,4,1:53,37,0,44,11:0,-119.321,-77.5031,-34.9574,-119.957,-123.1	0:13.9094:41:30,2,0,0,1,1:30:1018:2,0,0,1,1:42,0,0,11,11:0,-88.6667,-70.1264,-36.491,-90.6745,-91.5159	0:13.9094:19:13,0,0,0,3,0:13:453:0,0,0,3,0:0,0,0,33,0:0,-40.8786,-36.9663,-30.8536,-37.9425,-40.8786	0:13.9094:46:32,0,0,0,1,0:32:1115:0,0,0,1,0:0,0,0,11,0:0,-100.397,-65.1602,-4.0005,-99.4109,-100.456	0:13.9094:19:11,0,1,0,2,1:11:386:0,1,0,2,1:0,11,0,22,17:0,-34.9736,-22.1391,-10.8838,-32.8936,-33.4482	0:13.9094:25:18,0,0,0,0,0:18:617:0,0,0,0,0:0,0,0,0,0:0,-55.6703,-41.9733,-32.8023,-55.6703,-55.6703	0:13.9094:169:96,4,2,4,14,5:96:3299:4,2,4,14,5:83,48,44,154,72:0,-286.195,-198.291,-70.1859,-281.815,-287.488	0:13.9094:59:39,1,0,0,6,3:39:1350:1,0,0,6,3:19,0,0,66,52:0,-118.832,-94.1143,-29.8938,-114.619,-115.925
NC_007087.3	1031338	.	T	A	60178.1	.	AB=0;ABP=0;AC=1;AF=0.0208333;AN=48;AO=210;CIGAR=1X3M1X1M1X1M2X;DP=3764;DPB=3968.4;DPRA=3.98222;EPP=450.375;EPPR=5.9056;GTI=0;LEN=1;MEANALT=16.8;MQM=56.2667;MQMR=48.0833;NS=48;NUMALT=6;ODDS=34.1927;PAIRED=0.990476;PAIREDR=0.916667;PAO=82;PQA=2456.25;PQR=2879.3;PRO=96.0333;QA=5235;QR=238;RO=12;RPL=2;RPP=441.813;RPPR=9.52472;RPR=208;RUN=1;SAF=1;SAP=450.375;SAR=209;SRF=7;SRP=3.73412;SRR=5;TYPE=snp;technology.Illumina=1;Split_Record	GT:GQ:DP:AD:RO:QR:AO:QA:GL	0:0.669468:11:0,0,0,0,0,0,9:0:0:0,0,0,0,0,9:0,0,0,0,0,297:-26.8365,-27.807,-32.0516,-26.8365,-35.1068,-35.1068,0	0:0.669468:146:0,4,8,10,4,9,85:0:0:4,8,10,4,9,85:86,174,267,76,186,2827:-254.102,-207.298,-245.929,-224.294,-263.926,-259.811,0	0:0.669468:93:0,3,11,1,5,4,56:0:0:3,11,1,5,4,56:76,268,15,113,103,1934:-174.032,-134.76,-151.536,-170.773,-174.645,-177.454,0	0:0.669468:138:0,8,14,6,8,5,71:0:0:8,14,6,8,5,71:201,348,174,189,120,2533:-227.637,-144.466,-194.658,-209.111,-217.554,-226.63,0	0:0.669468:76:0,5,9,6,2,4,39:0:0:5,9,6,2,4,39:117,205,142,57,84,1234:-111.044,-65.1286,-92.502,-95.401,-108.921,-109.361,0	0:0.669468:99:0,8,8,5,2,4,57:0:0:8,8,5,2,4,57:198,176,127,61,83,1929:-173.583,-106.183,-145.553,-160.245,-168.141,-168.075,0	0:0.669468:178:0,6,12,11,4,5,109:0:0:6,12,11,4,5,109:149,291,252,93,82,3588:-322.396,-247.534,-292.952,-297.81,-319.95,-322.853,0	0:0.669468:97:1,4,7,2,4,0,59:1:16:4,7,2,4,0,59:108,179,52,93,0,2061:-184.031,-164.575,-180.444,-180.772,-191.241,-199.608,0	0:0.669468:37:0,2,6,0,2,3,20:0:0:2,6,0,2,3,20:52,154,0,35,60,702:-63.2138,-52.3822,-43.2082,-63.2138,-60.0706,-57.8222,0	0:0.669468:158:2,11,13,7,7,8,82:2:30:11,13,7,7,8,82:256,286,170,166,168,2676:-238.206,-145.589,-219.992,-222.432,-239.36,-242.061,0	0:0.669468:16:0,0,0,0,2,0,11:0:0:0,0,0,2,0,11:0,0,0,54,0,395:-35.6259,-35.6259,-35.6259,-35.6259,-30.7729,-35.6259,0	0:0.669468:53:0,4,2,3,2,4,32:0:0:4,2,3,2,4,32:92,42,84,45,83,1172:-105.463,-79.1679,-100.617,-94.0419,-103.426,-103.875,0	0:0.669468:188:2,5,14,9,8,13,97:2:33:5,14,9,8,13,97:123,324,215,177,294,3322:-295.86,-186.859,-251.96,-277.57,-292.739,-284.124,0	0:0.669468:30:1,4,2,2,1,0,17:1:21:4,2,2,1,0,17:114,57,47,37,0,567:-49.151,-29.0476,-46.9163,-45.848,-48.6991,-52.9945,0	0:0.669468:24:1,2,0,3,1,0,15:1:20:2,0,3,1,0,15:53,0,80,28,0,493:-42.5956,-25.023,-38.271,-37.1965,-41.8721,-44.3911,0	0:0.669468:22:0,0,3,0,2,1,12:0:0:0,3,0,2,1,12:0,75,0,45,31,432:-38.9429,-19.6205,-34.1594,-38.9429,-36.8555,-38.1086,0	0:0.669468:82:0,7,7,4,2,3,45:0:0:7,7,4,2,3,45:188,182,112,51,72,1499:-134.758,-82.1634,-108.153,-122.767,-132.172,-132.196,0	0:0.669468:48:0,5,4,5,3,1,28:0:0:5,4,5,3,1,28:124,100,141,72,24,950:-85.5061,-50.2313,-69.43,-71.8544,-78.0648,-83.3475,0	0:0.669468:153:0,11,18,3,4,11,81:0:0:11,18,3,4,11,81:283,433,76,96,232,2658:-238.889,-176.657,-211.455,-230.139,-248.821,-238.497,0	0:0.669468:30:0,2,6,2,2,1,13:0:0:2,6,2,2,1,13:56,146,56,51,24,455:-40.9756,-25.1729,-29.9617,-35.9365,-38.3448,-40.7741,0	0:0.669468:96:0,3,6,5,1,5,60:0:0:3,6,5,1,5,60:63,118,123,21,114,1942:-174.736,-140.033,-164.888,-160.8,-179.772,-174.272,0	0:0.669468:100:0,7,5,6,2,2,62:0:0:7,5,6,2,2,62:184,118,151,55,42,2125:-190.992,-149.266,-183.122,-174.539,-194.925,-198.962,0	0:0.669468:110:0,8,10,6,7,4,55:0:0:8,10,6,7,4,55:218,247,130,181,96,1873:-168.537,-118.76,-153.912,-157.1,-165.967,-173.616,0	0:0.669468:97:0,7,10,9,2,4,48:0:0:7,10,9,2,4,48:173,244,237,54,83,1624:-146.137,-84.3317,-110.988,-121.943,-140.367,-140.628,0	1:0.669468:36:1,3,4,5,4,1,13:1:26:3,4,5,4,1,13:73,100,136,99,24,403:-38.9358,0,-21.201,-25.2176,-30.507,-41.0735,-5.0024	0:0.669468:24:0,0,1,1,2,0,15:0:0:0,1,1,2,0,15:0,26,28,41,0,528:-47.5651,-38.8216,-44.9828,-45.0466,-49.7559,-53.4361,0	0:0.669468:12:0,0,0,0,1,0,8:0:0:0,0,0,1,0,8:0,0,0,17,0,284:-25.6344,-24.534,-24.534,-25.6344,-26.0713,-27.5888,0	0:0.669468:35:0,1,1,0,1,2,25:0:0:1,1,0,1,2,25:26,32,0,27,42,889:-80.017,-60.33,-85.3195,-79.0624,-88.8283,-88.4382,0	0:0.669468:65:0,0,8,2,2,2,39:0:0:0,8,2,2,2,39:0,183,52,31,48,1357:-122.136,-89.19,-105.774,-113.633,-119.442,-121.734,0	0:0.669468:120:0,6,12,7,9,7,64:0:0:6,12,7,9,7,64:149,287,158,206,162,2066:-185.902,-116.834,-150.939,-167.825,-167.426,-175.244,0	0:0.669468:96:1,5,7,4,3,8,56:1:25:5,7,4,3,8,56:111,170,86,75,193,1866:-165.67,-129.361,-149.682,-159.223,-170.452,-160.795,0	0:0.669468:184:1,11,17,10,9,6,95:1:21:11,17,10,9,6,95:283,400,272,200,144,3289:-294.019,-175.434,-261.904,-268.565,-295.079,-302.984,0	0:0.669468:96:0,4,6,3,7,10,45:0:0:4,6,3,7,10,45:90,125,76,167,204,1571:-141.111,-97.7172,-131.932,-133.317,-137.328,-134.958,0	0:0.669468:23:0,2,3,1,1,1,13:0:0:2,3,1,1,1,13:54,72,28,28,24,443:-39.9032,-33.9556,-32.3216,-37.3843,-39.3405,-39.7022,0	0:0.669468:108:0,6,12,7,4,10,52:0:0:6,12,7,4,10,52:158,295,161,80,208,1746:-157.11,-118.317,-134.791,-138.802,-160.247,-152.56,0	0:0.669468:157:2,13,15,8,6,9,82:2:46:13,15,8,6,9,82:304,351,207,140,178,2742:-242.408,-153.008,-213.02,-224.096,-244.285,-244.692,0	0:0.669468:11:0,0,1,2,1,0,5:0:0:0,1,2,1,0,5:0,17,56,27,0,173:-15.6231,-17.5771,-16.057,-10.5819,-15.1471,-17.5771,0	0:0.669468:95:0,4,6,4,4,4,55:0:0:4,6,4,4,4,55:96,150,104,90,84,1816:-163.149,-108.988,-140.524,-151.879,-155.098,-157.55,0	0:0.669468:75:0,8,6,4,6,5,33:0:0:8,6,4,6,5,33:213,157,99,141,114,1185:-106.647,-72.6526,-90.5157,-96.785,-94.9652,-98.35,0	0:0.669468:51:0,2,10,4,2,1,22:0:0:2,10,4,2,1,22:55,261,90,58,24,740:-66.6104,-42.3599,-45.1153,-58.5153,-63.351,-66.4104,0	0:0.669468:58:0,1,7,5,2,3,30:0:0:1,7,5,2,3,30:25,174,136,51,66,1072:-96.4146,-67.8562,-71.4422,-83.2235,-94.7869,-94.3947,0	0:0.669468:53:0,1,7,4,1,2,28:0:0:1,7,4,1,2,28:32,176,108,24,42,1000:-90.017,-73.0964,-72.9867,-79.3452,-92.7761,-92.123,0	0:0.669468:19:0,0,1,0,3,0,11:0:0:0,1,0,3,0,11:0,24,0,55,0,395:-35.621,-34.5166,-32.3597,-35.621,-32.6471,-37.5769,0	0:0.669468:46:0,4,4,4,3,2,22:0:0:4,4,4,3,2,22:99,105,104,72,42,726:-65.0835,-47.9132,-51.633,-54.7717,-57.6517,-61.4639,0	0:0.669468:27:0,1,3,1,2,1,17:0:0:1,3,1,2,1,17:19,92,24,44,24,617:-55.5661,-49.5771,-46.3358,-52.455,-50.6599,-53.4091,0	0:0.669468:28:0,1,2,0,0,1,17:0:0:1,2,0,0,1,17:19,41,0,0,24,553:-49.8286,-34.2507,-45.0482,-49.8286,-51.7854,-49.6266,0	0:0.669468:182:0,10,20,8,12,12,85:0:0:10,20,8,12,12,85:230,465,194,299,271,2796:-251.561,-185.163,-209.749,-229.29,-227.677,-235.011,0	0:0.669468:81:0,11,5,7,5,2,38:0:0:11,5,7,5,2,38:285,128,180,123,48,1346:-121.132,-55.6955,-103.851,-103.981,-113.476,-121.179,0
NC_007087.3	1344593	.	T	A	316.986	.	AB=0;ABP=0;AC=1;AF=0.0208333;AN=48;AO=25;CIGAR=1X;DP=5205;DPB=5205;DPRA=1.49962;EPP=3.79203;EPPR=12.3188;GTI=0;LEN=1;MEANALT=1;MQM=59.76;MQMR=59.9898;NS=48;NUMALT=1;ODDS=72.9887;PAIRED=1;PAIREDR=0.97625;PAO=0;PQA=0;PQR=0;PRO=0;QA=773;QR=187887;RO=5179;RPL=12;RPP=3.09716;RPPR=31.1363;RPR=13;RUN=1;SAF=17;SAP=10.0459;SAR=8;SRF=2660;SRP=11.3461;SRR=2519;TYPE=snp;technology.Illumina=1	GT:GQ:DP:AD:RO:QR:AO:QA:GL	0:160.002:21:21,0:21:765:0:0:0,-69.1749	0:160.002:184:184,0:184:6746:0:0:0,-607.154	0:160.002:144:144,0:144:5212:0:0:0,-469.17	0:160.002:187:187,0:187:6791:0:0:0,-611.199	0:160.002:89:89,0:89:3179:0:0:0,-286.304	0:160.002:134:134,0:134:4860:0:0:0,-437.514	0:160.002:265:264,0:264:9448:0:0:0,-849.94	0:160.002:109:109,0:109:3971:0:0:0,-357.549	0:160.002:44:44,0:44:1616:0:0:0,-145.723	0:160.002:187:187,0:187:6771:0:0:0,-609.405	0:160.002:16:16,0:16:556:0:0:0,-50.3616	0:160.002:77:76,1:76:2800:1:11:0,-251.122	0:160.002:220:219,1:219:8001:1:11:0,-718.937	0:160.002:31:31,0:31:1123:0:0:0,-101.375	0:160.002:35:35,0:35:1283:0:0:0,-115.77	0:160.002:28:28,0:28:998:0:0:0,-90.1253	0:160.002:125:125,0:125:4561:0:0:0,-410.613	0:160.002:57:57,0:57:2109:0:0:0,-190.068	0:160.002:201:200,1:200:7274:1:11:0,-653.546	0:160.002:39:39,0:39:1431:0:0:0,-129.082	0:160.002:124:123,1:123:4351:1:11:0,-390.624	0:160.002:130:130,0:130:4724:0:0:0,-424.964	0:160.002:174:174,0:174:6274:0:0:0,-564.697	0:160.002:127:127,0:127:4575:0:0:0,-411.877	0:160.002:32:32,0:32:1146:0:0:0,-103.439	0:160.002:31:31,0:31:1097:0:0:0,-99.0287	1:160.002:19:0,19:0:0:19:703:-63.6027,0	0:160.002:65:65,0:65:2393:0:0:0,-215.613	0:160.002:118:118,0:118:4302:0:0:0,-387.32	0:160.002:197:197,0:197:7177:0:0:0,-645.922	0:160.002:118:118,0:118:4230:0:0:0,-380.844	0:160.002:252:252,0:252:9202:0:0:0,-828.069	0:160.002:154:154,0:154:5550:0:0:0,-499.578	0:160.002:19:19,0:19:703:0:0:0,-63.6027	0:160.002:150:150,0:150:5450:0:0:0,-490.581	0:160.002:236:236,0:236:8586:0:0:0,-772.663	0:160.002:13:13,0:13:481:0:0:0,-43.6344	0:160.002:146:145,1:145:5279:1:11:0,-474.102	0:160.002:102:102,0:102:3738:0:0:0,-336.592	0:160.002:85:85,0:85:3055:0:0:0,-275.151	0:160.002:113:113,0:113:4091:0:0:0,-368.339	0:160.002:54:54,0:54:1974:0:0:0,-177.924	0:160.002:36:36,0:36:1294:0:0:0,-116.753	0:160.002:81:81,0:81:2923:0:0:0,-263.282	0:160.002:32:32,0:32:1172:0:0:0,-105.785	0:160.002:39:39,0:39:1419:0:0:0,-128.001	0:160.002:274:273,1:273:9901:1:15:0,-889.442	0:160.002:91:91,0:91:3305:0:0:0,-297.643
NC_007087.3	1584710	.	A	T	5569.02	.	AB=0;ABP=0;AC=2;AF=0.0416667;AN=48;AO=58;CIGAR=1X118M;DP=1220;DPB=1260.05;DPRA=2.41713;EPP=17.986;EPPR=3.73224;GTI=2;LEN=1;MEANALT=10.963;MQM=58.4483;MQMR=59.9558;NS=48;NUMALT=5;ODDS=0.530614;PAIRED=1;PAIREDR=0.988312;PAO=539.483;PQA=10703.1;PQR=2746.72;PRO=193.883;QA=1008;QR=27098;RO=770;RPL=34;RPP=6.75422;RPPR=4.63467;RPR=24;RUN=1;SAF=5;SAP=89.2702;SAR=53;SRF=416;SRP=13.8507;SRR=354;TYPE=snp;technology.Illumina=1;Split_Record	GT:GQ:DP:AD:RO:QR:AO:QA:GL	0:113.419:3:2,0,0,0,0,0:2:68:0,0,0,0,0:0,0,0,0,0:0,-6.14447,-6.14447,-6.14447,-6.18725,-6.18725	0:129.796:39:25,0,1,1,0,2:25:872:0,1,1,0,2:0,11,11,0,48:-60.334,-138.863,-137.876,-137.876,0,-93.8756	0:129.796:31:20,0,0,0,0,1:20:689:0,0,0,0,1:0,0,0,0,11:-22.7042,-84.7741,-83.818,-83.818,0,-57.2932	0:129.796:41:32,1,0,1,0,4:32:1133:1,0,1,0,4:37,0,11,0,44:0,-98.6962,-102.026,-99.082,-53.2467,-61.8366	0:129.796:21:12,0,1,0,0,1:12:426:0,1,0,0,1:0,11,0,0,11:-30.1107,-66.5095,-67.5222,-68.5072,0,-49.5279	0:129.796:36:22,0,0,3,2,0:22:767:0,0,3,2,0:0,0,33,22,0:-16.9549,-86.0611,-85.1058,-82.1464,0,-62.4993	0:129.796:62:35,0,0,0,2,1:35:1238:0,0,0,2,1:0,0,0,22,11:-54.9793,-166.415,-165.459,-163.499,0,-80.8305	0:0.222055:31:19,0,1,0,0,1:19:670:0,1,0,0,1:0,11,0,0,11:-0.982754,-61.3488,-59.4053,-58.4325,0,-45.814	0:107.133:5:3,0,1,0,0,0:3:103:0,1,0,0,0:0,25,0,0,0:0,-9.33654,-7.09132,-9.33654,-9.33654,-4.00297	0:129.796:42:21,0,1,0,0,2:21:743:0,1,0,0,2:0,11,0,0,48:-22.3917,-89.3138,-88.3263,-89.3138,0,-54.2084	1:4.80971:1:0,0,0,1,0,0:0:0:0,0,1,0,0:0,0,11,0,0:-14.4472,-14.4472,-14.4472,-11.5149,-2.35908,0	0:129.796:17:14,0,0,0,0,0:14:499:0,0,0,0,0:0,0,0,0,0:0,-44.9705,-44.9705,-44.9705,-31.4508,-32.9102	0:129.796:55:30,0,1,1,2,0:30:1054:0,1,1,2,0:0,11,11,22,0:-65.7369,-160.613,-155.802,-155.802,0,-46.1139	0:86.9435:10:5,0,1,0,0,2:5:180:0,1,0,0,2:0,11,0,0,62:0,-16.2619,-15.2885,-16.2619,-3.92646,-8.06414	1:0.000251204:6:3,0,0,0,0,0:3:107:0,0,0,0,0:0,0,0,0,0:-2.51928,-12.1973,-12.1973,-12.1973,-6.2944,0	0:117.083:6:4,2,0,0,0,0:4:142:2,0,0,0,0:62,0,0,0,0:0,-7.25912,-11.8886,-11.8886,-8.79776,-8.38618	0:103.88:24:13,0,0,0,1,0:13:455:0,0,0,1,0:0,0,0,25,0:0,-41.008,-41.008,-41.008,-7.2084,-27.5254	0:117.152:8:5,0,0,0,0,2:5:178:0,0,0,0,2:0,0,0,0,48:0,-16.1123,-16.1123,-16.1123,-9.92902,-11.813	0:29.3452:61:33,1,3,0,2,4:33:1160:1,3,0,2,4:37,47,0,22,58:0,-101.107,-100.21,-104.437,-4.30887,-52.1124	0:129.796:11:8,0,0,1,0,0:8:284:0,0,1,0,0:0,0,11,0,0:0,-25.6888,-25.6888,-24.7147,-13.3147,-21.6215	0:106.802:30:19,1,0,1,1,2:19:656:1,0,1,1,2:11,0,11,11,22:-12.4957,-70.6005,-71.5866,-70.6005,0,-19.4456	0:95.6354:32:19,0,1,2,0,3:19:674:0,1,2,0,3:0,11,22,0,73:0,-60.7003,-59.7147,-58.7293,-7.70199,-34.4144	0:12.4511:34:20,0,0,1,2,3:20:706:0,0,1,2,3:0,0,11,22,47:-1.64131,-65.2524,-63.3397,-62.3539,0,-50.2572	0:49.0136:40:28,0,1,1,1,2:28:970:0,1,1,1,2:0,11,11,11,22:-4.62543,-91.999,-91.0129,-91.0129,0,-76.9639	0:103.526:5:4,0,0,0,0,0:4:143:0,0,0,0,0:0,0,0,0,0:0,-12.9189,-12.9189,-12.9189,-6.2278,-4.02905	0:57.1799:3:3,0,0,0,0,0:3:108:0,0,0,0,0:0,0,0,0,0:0,-9.86254,-9.86254,-9.86254,-0.710691,-5.95911	0:117.136:6:4,0,0,1,0,0:4:143:0,0,1,0,0:0,0,11,0,0:0,-12.939,-12.939,-11.9737,-9.88478,-7.44245	0:115.939:14:6,1,1,1,0,2:6:211:1,1,1,0,2:37,11,11,0,36:0,-15.7062,-18.0587,-18.0587,-19.0548,-6.83168	0:129.796:36:29,0,0,0,0,2:29:1026:0,0,0,0,2:0,0,0,0,22:0,-92.4532,-92.4532,-92.4532,-86.5956,-65.8649	0:129.796:46:27,1,0,2,4,1:27:950:1,0,2,4,1:25,0,22,44,37:-88.5819,-171.862,-174.112,-172.137,0,-123.208	0:129.796:19:14,0,0,1,0,0:14:497:0,0,1,0,0:0,0,11,0,0:-69.7172,-114.486,-114.486,-113.5,0,-84.5862	0:129.796:78:52,2,0,0,4,1:52:1836:2,0,0,4,1:74,0,0,44,11:0,-158.618,-165.276,-165.276,-36.0306,-125.713	0:129.796:45:30,0,2,0,0,2:30:1050:0,2,0,0,2:0,22,0,0,22:-65.3573,-159.928,-157.954,-157.965,0,-141.516	0:129.796:12:10,0,0,0,0,0:10:356:0,0,0,0,0:0,0,0,0,0:0,-32.1375,-32.1375,-32.1375,-32.2549,-22.9087	0:129.796:23:19,1,0,0,1,0:19:672:1,0,0,1,0:11,0,0,11,0:0,-59.5605,-59.5884,-59.5884,-19.2992,-39.3757	0:129.796:53:30,1,0,3,4,4:30:1060:1,0,3,4,4:37,0,33,44,70:-28.4194,-120.527,-123.857,-120.894,0,-79.0862	0:129.796:5:5,0,0,0,0,0:5:177:0,0,0,0,0:0,0,0,0,0:0,-15.8219,-15.8219,-15.8219,-12.8806,-9.67335	0:117.158:34:21,0,0,4,1,0:21:719:0,0,4,1,0:0,0,58,11,0:-17.0605,-81.8085,-81.8085,-76.5984,0,-31.1537	0:129.796:23:16,0,2,1,0,1:16:563:0,2,1,0,1:0,36,11,0,37:0,-50.7524,-47.5205,-49.7689,-32.3553,-35.4869	0:91.0983:21:13,0,1,2,1,2:13:455:0,1,2,1,2:0,11,22,11,22:0,-41.0273,-40.0449,-39.0633,-18.9244,-5.12767	0:84.868:25:13,0,0,0,1,2:13:458:0,0,0,1,2:0,0,0,11,74:0,-41.2594,-41.2594,-41.2594,-5.59796,-7.79493	0:129.796:15:10,0,0,0,1,0:10:356:0,0,0,1,0:0,0,0,11,0:0,-32.1347,-32.1347,-32.1347,-31.2719,-24.8438	0:129.796:7:6,0,0,0,0,0:6:211:0,0,0,0,0:0,0,0,0,0:0,-19.1316,-19.1316,-19.1316,-19.2456,-11.183	0:129.796:15:11,0,0,0,0,1:11:390:0,0,0,0,1:0,0,0,0,11:0,-35.1675,-35.1675,-35.1675,-29.4474,-21.0053	0:100.372:4:3,0,0,0,0,0:3:106:0,0,0,0,0:0,0,0,0,0:0,-9.52411,-9.52411,-9.52411,-6.43797,-3.35183	0:99.6566:10:8,0,0,0,0,1:8:287:0,0,0,0,1:0,0,0,0,37:0,-25.8664,-25.8664,-23.9106,-6.34101,-4.70257	0:129.796:44:21,0,1,2,1,7:21:730:0,1,2,1,7:0,11,36,11,91:-57.5609,-123.279,-121.336,-119.086,0,-38.112	0:129.796:31:23,1,0,1,0,2:23:820:1,0,1,0,2:37,0,11,0,22:0,-70.5405,-73.8705,-72.8864,-51.7629,-54.3608
NC_007087.3	1661440	.	C	A	82760.1	.	AB=0;ABP=0;AC=1;AF=0.0208333;AN=48;AO=49;CIGAR=9M1X3M1X;DP=3379;DPB=3713.57;DPRA=2.21893;EPP=15.8176;EPPR=7.35324;GTI=0;LEN=1;MEANALT=16;MQM=59.6327;MQMR=60;NS=48;NUMALT=6;ODDS=59.615;PAIRED=0.897959;PAIREDR=1;PAO=461.76;PQA=14512.1;PQR=5364.64;PRO=202.593;QA=1040;QR=30;RO=2;RPL=31;RPP=10.4997;RPPR=7.35324;RPR=18;RUN=1;SAF=45;SAP=77.5051;SAR=4;SRF=2;SRP=7.35324;SRR=0;TYPE=snp;technology.Illumina=1;Split_Record	GT:GQ:DP:AD:RO:QR:AO:QA:GL	0:13.9504:8:0,0,0,0,0,0,6:0:0:0,0,0,0,0,6:0,0,0,0,0,222:-20.0642,-16.9907,-16.9907,-20.0642,-15.7626,-20.0642,0	0:10.9401:105:1,0,1,0,3,1,85:1:16:0,1,0,3,1,85:0,11,0,78,18,2895:-258.937,-234.232,-233.243,-252.615,-228.718,-254.933,0	0:12.1894:82:0,1,1,2,1,3,60:0:0:1,1,2,1,3,60:20,11,22,29,66,2032:-182.86,-151.05,-151.861,-169.263,-142.736,-171.183,0	0:10.9401:121:0,0,1,2,2,1,97:0:0:0,1,2,2,1,97:0,11,34,35,11,3505:-315.374,-291.353,-290.365,-303.653,-274.273,-307.687,0	0:10.9401:74:0,0,1,1,1,0,61:0:0:0,1,1,1,0,61:0,11,15,26,0,2183:-196.47,-183.4,-182.413,-191.245,-180.817,-194.55,0	0:10.9401:89:0,0,0,2,3,2,69:0:0:0,0,2,3,2,69:0,0,43,58,36,2363:-212.645,-191.756,-191.756,-197.076,-182.88,-205.586,0	0:10.9401:186:0,3,1,2,4,1,151:0:0:3,1,2,4,1,151:72,11,39,77,24,5261:-471.967,-424.716,-430.206,-455.234,-410.807,-464.454,0	0:10.9401:90:0,1,0,2,0,2,72:0:0:1,0,2,0,2,72:15,0,35,0,48,2454:-220.758,-203.416,-204.765,-210.832,-185.87,-211.651,0	0:13.9504:24:0,0,3,0,0,1,18:0:0:0,3,0,0,1,18:0,33,0,0,24,540:-48.6654,-47.7111,-44.7626,-47.7111,-40.6641,-45.5524,0	0:10.9401:126:0,1,3,2,1,2,94:0:0:1,3,2,1,2,94:15,33,38,24,35,3356:-301.989,-273.681,-272.064,-286.907,-270.952,-293.052,0	0:13.9504:20:0,1,0,0,0,1,17:0:0:1,0,0,0,1,17:20,0,0,0,18,617:-55.5688,-53.7756,-55.5688,-55.5688,-44.241,-53.9565,0	0:13.9504:56:0,0,3,0,1,1,45:0:0:0,3,0,1,1,45:0,47,0,20,11,1565:-140.855,-123.904,-119.682,-133.094,-118.097,-136.029,0	0:10.9401:175:0,1,4,3,2,3,142:0:0:1,4,3,2,3,142:24,44,58,38,59,4845:-434.466,-391.161,-389.365,-421.761,-366.673,-423.633,0	0:13.9504:20:0,0,0,0,1,2,14:0:0:0,0,0,1,2,14:0,0,0,31,49,506:-45.5925,-43.6853,-43.6853,-43.6853,-39.4731,-39.2845,0	0:13.9504:22:0,0,0,0,0,0,21:0:0:0,0,0,0,0,21:0,0,0,0,0,753:-67.7664,-61.8453,-61.8453,-64.904,-61.1089,-64.904,0	0:13.9504:10:0,1,0,0,0,0,8:0:0:1,0,0,0,0,8:20,0,0,0,0,258:-23.2638,-19.5127,-21.305,-21.305,-10.9501,-23.2638,0	0:10.9401:76:0,0,2,0,0,2,64:0:0:0,2,0,0,2,64:0,22,0,0,48,2318:-208.639,-195.55,-193.576,-204.75,-200.995,-202.392,0	0:13.9504:39:0,0,0,0,0,0,36:0:0:0,0,0,0,0,36:0,0,0,0,0,1194:-107.446,-106.491,-106.491,-106.491,-92.7895,-106.491,0	0:10.9401:132:0,1,1,1,1,2,114:0:0:1,1,1,1,2,114:22,11,24,19,42,4032:-362.782,-328.864,-329.855,-347.042,-324.59,-353.268,0	0:13.9504:19:1,0,0,0,0,0,13:1:14:0,0,0,0,0,13:0,0,0,0,0,469:-41.0332,-35.3553,-35.3553,-38.4121,-33.9156,-40.3787,0	0:10.9401:85:0,0,1,0,0,2,69:0:0:0,1,0,0,2,69:0,25,0,0,29,2351:-211.584,-200.621,-198.372,-206.748,-198.269,-206.103,0	0:10.9401:91:0,3,3,1,0,0,70:0:0:3,3,1,0,0,70:54,33,11,0,0,2392:-215.261,-185.353,-187.245,-204.527,-183.962,-213.349,0	0:10.9401:101:0,0,4,0,1,2,84:0:0:0,4,0,1,2,84:0,44,0,27,29,2904:-261.308,-233.281,-229.329,-251.639,-211.586,-252.95,0	0:10.9401:91:0,1,2,0,2,0,73:0:0:1,2,0,2,0,73:22,22,0,37,0,2617:-235.504,-214.719,-214.722,-222.827,-192.621,-232.626,0	0:13.9504:24:0,0,1,0,0,1,16:0:0:0,1,0,0,1,16:0,11,0,0,11,580:-52.2814,-46.3118,-45.3282,-49.3693,-39.9776,-50.3436,0	0:13.9504:25:0,0,1,0,0,0,20:0:0:0,1,0,0,0,20:0,37,0,0,0,714:-64.3435,-60.4965,-57.167,-60.4965,-64.3435,-60.4965,0	1:0.0292455:7:0,0,1,0,0,1,5:0:0:0,1,0,0,1,5:0,11,0,0,11,173:-18.0143,-18.0143,-17.0445,-18.0143,0,-17.0445,-2.42377	0:13.9504:38:0,0,0,0,3,1,33:0:0:0,0,0,3,1,33:0,0,0,70,11,1159:-104.347,-104.347,-104.347,-104.347,-91.3976,-103.363,0	0:10.9401:69:0,0,1,0,0,1,59:0:0:0,1,0,0,1,59:0,11,0,0,11,2047:-184.263,-169.124,-168.137,-181.397,-165.33,-180.41,0	0:10.9401:120:0,3,3,2,2,3,91:0:0:3,3,2,2,3,91:72,33,30,40,66,3183:-284.343,-259.157,-262.67,-272.129,-245.36,-272.877,0	0:10.9401:87:0,1,4,0,1,6,69:0:0:1,4,0,1,6,69:15,44,0,26,125,2493:-224.329,-199.886,-197.284,-216.54,-198.69,-211.177,0	0:10.9401:160:0,4,7,1,0,2,122:0:0:4,7,1,0,2,122:89,77,28,0,35,4260:-383.255,-323.189,-324.274,-359.28,-324.507,-374.371,0	0:10.9401:105:0,0,2,0,1,0,81:0:0:0,2,0,1,0,81:0,22,0,31,0,2799:-251.892,-221.031,-219.055,-236.33,-237.141,-246.146,0	0:13.9504:16:0,0,1,0,0,1,13:0:0:0,1,0,0,1,13:0,11,0,0,24,481:-43.3849,-43.3849,-42.4088,-43.3849,-35.3857,-41.2308,0	0:10.9401:89:0,1,1,0,4,1,73:0:0:1,1,0,4,1,73:11,11,0,82,24,2527:-227.377,-204.135,-204.135,-223.49,-175.823,-223.289,0	0:10.9401:161:0,1,0,0,2,2,131:0:0:1,0,0,2,2,131:15,0,0,46,42,4499:-404.823,-378.675,-380.024,-392.289,-381.803,-392.435,0	0:13.9504:7:0,0,0,0,1,0,6:0:0:0,0,0,1,0,6:0,0,0,24,0,222:-20.017,-15.0653,-15.0653,-18.1181,-14.5452,-18.1181,0	0:12.701:77:0,1,1,1,1,1,57:0:0:1,1,1,1,1,57:15,11,19,11,24,1995:-179.535,-132,-132.36,-162.253,-158.574,-171.661,0	0:13.9504:66:0,0,2,1,2,2,49:0:0:0,2,1,2,2,49:0,22,28,35,42,1727:-155.45,-143.46,-141.486,-147.057,-137.648,-151.673,0	0:13.9504:38:0,1,1,0,2,1,27:0:0:1,1,0,2,1,27:22,11,0,37,24,923:-83.1177,-67.1124,-68.1052,-78.2755,-76.4643,-78.0951,0	0:13.9504:68:0,3,4,3,1,1,48:0:0:3,4,3,1,1,48:57,44,41,13,24,1662:-149.611,-117.265,-118.441,-140.13,-138.456,-143.612,0	0:13.9504:37:0,0,0,0,0,1,34:0:0:0,0,0,0,1,34:0,0,0,0,18,1234:-111.087,-109.13,-109.13,-109.13,-101.101,-109.472,0	0:13.9504:13:0,0,1,1,0,2,8:0:0:0,1,1,0,2,8:0,11,24,0,29,296:-26.6874,-23.6162,-22.6395,-24.532,-16.6887,-24.1006,0	0:13.9504:54:0,1,3,1,2,0,40:0:0:1,3,1,2,0,40:20,33,19,32,0,1380:-124.231,-117.456,-116.295,-120.605,-102.03,-122.313,0	0:13.9504:20:0,0,1,0,0,1,18:0:0:0,1,0,0,1,18:0,11,0,0,11,566:-51.0999,-47.09,-46.1099,-50.1465,-51.0999,-49.1663,0	0:13.9504:22:0,0,0,0,0,0,20:0:0:0,0,0,0,0,20:0,0,0,0,0,716:-64.6299,-60.6165,-60.6165,-63.674,-64.6299,-63.674,0	0:10.9401:150:0,1,1,2,2,2,125:0:0:1,1,2,2,2,125:13,11,30,54,35,4219:-379.483,-341.19,-341.37,-364.162,-342.778,-369.642,0	0:11.3179:84:0,0,2,1,2,3,61:0:0:0,2,1,2,3,61:0,36,19,40,46,2043:-183.866,-171.899,-168.662,-176.312,-159.306,-177.819,0
NC_007087.3	1806914	.	T	A	14890	.	AB=0;ABP=0;AC=1;AF=0.0208333;AN=48;AO=77;CIGAR=1M1X52M;DP=1479;DPB=2355.19;DPRA=2.51692;EPP=7.77626;EPPR=27.4766;GTI=3;LEN=1;MEANALT=13.1842;MQM=58.2208;MQMR=58.4207;NS=48;NUMALT=5;ODDS=2.39559;PAIRED=0.987013;PAIREDR=0.961298;PAO=85.3667;PQA=1434.28;PQR=17685.9;PRO=541.783;QA=1076;QR=26670;RO=801;RPL=46;RPP=9.35551;RPPR=25.4597;RPR=31;RUN=1;SAF=1;SAP=161.641;SAR=76;SRF=154;SRP=661.904;SRR=647;TYPE=snp;technology.Illumina=1;Split_Record	GT:GQ:DP:AD:RO:QR:AO:QA:GL	0:66.6411:5:2,0,1,0,0,0:2:64:0,1,0,0,0:0,11,0,0,0:-10.8441,-15.7165,-3.04916,0,-16.6638,-16.6638	0:123.422:64:40,0,4,1,2,0:40:1333:0,4,1,2,0:0,49,11,22,0:-8.1199,-119.031,-46.0932,0,-122.787,-117.864	0:116.357:47:20,0,1,2,2,1:20:667:0,1,2,2,1:0,12,22,22,11:-9.48513,-65.2412,-10.5647,0,-69.9514,-65.3575	0:123.422:68:42,2,1,5,0,1:42:1383:2,1,5,0,1:22,14,58,0,15:-35.7192,-141.453,-38.3962,0,-156.855,-151.307	0:123.422:28:17,1,0,1,1,1:17:558:1,0,1,1,1:11,0,21,11,13:-29.2242,-75.8659,-33.7859,0,-80.8555,-74.2365	0:123.422:33:19,0,3,0,1,0:19:631:0,3,0,1,0:0,36,0,11,0:-58.1925,-103.556,-61.1694,0,-112.119,-113.463	0:123.422:74:39,2,3,2,0,1:39:1290:2,3,2,0,1:57,58,30,0,11:-92.3603,-194.045,-76.3858,0,-206.816,-200.728	0:123.422:34:19,0,1,1,1,0:19:632:0,1,1,1,0:0,11,15,11,0:-16.8567,-68.5613,-17.6516,0,-72.3487,-70.6263	0:123.422:7:5,0,0,0,0,0:5:172:0,0,0,0,0:0,0,0,0,0:-26.7412,-41.256,-18.7744,0,-40.2531,-38.3587	0:123.422:59:30,1,3,1,2,1:30:1009:1,3,1,2,1:11,44,11,22,11:-59.1872,-137.679,-60.2871,0,-146.245,-145.624	1:0.00948769:5:2,0,1,0,0,0:2:69:0,1,0,0,0:0,11,0,0,0:-3.39202,-8.74829,0,-0.953875,-9.69376,-9.69376	0:123.422:21:13,0,0,1,0,0:13:430:0,0,1,0,0:0,0,11,0,0:-27.0619,-61.8326,-34.4354,0,-61.6939,-61.9875	0:123.422:60:31,1,4,0,0,3:31:1031:1,4,0,0,3:11,49,0,0,38:-22.7516,-106.727,-26.7074,0,-117.269,-114.572	0:59.8234:11:5,0,2,0,0,1:5:164:0,2,0,0,1:0,25,0,0,22:-7.95662,-21.6762,-1.84755,0,-22.628,-20.814	0:123.422:7:3,0,0,0,0,0:3:102:0,0,0,0,0:0,0,0,0,0:-22.8261,-31.0182,-19.286,0,-31.9705,-32.0272	0:66.5917:3:0,0,1,0,0,0:0:0:0,1,0,0,0:0,11,0,0,0:-18.5682,-17.6253,-3.04421,0,-18.5682,-18.5682	0:123.422:22:16,0,2,0,0,0:16:526:0,2,0,0,0:0,29,0,0,0:-20.6537,-60.8502,-27.6337,0,-67.5324,-67.9647	0:123.422:16:9,0,1,1,0,0:9:302:0,1,1,0,0:0,11,11,0,0:-19.2168,-40.5242,-14.7908,0,-46.2473,-46.3632	0:123.422:53:27,1,2,3,1,1:27:895:1,2,3,1,1:15,24,36,11,11:-59.0137,-127.214,-76.4649,0,-136.13,-133.273	0:123.422:7:6,0,1,0,0,0:6:197:0,1,0,0,0:0,17,0,0,0:-15.2874,-32.0503,-15.6577,0,-33.0029,-30.9008	0:123.422:34:17,0,0,0,0,1:17:563:0,0,0,0,1:0,0,0,0,11:-56.7776,-99.5078,-28.0386,0,-107.148,-102.283	0:123.422:38:18,0,2,1,1,2:18:606:0,2,1,1,2:0,33,11,11,24:-54.0093,-101.493,-30.5552,0,-105.193,-104.44	0:123.422:52:30,1,2,1,2,0:30:1010:1,2,1,2,0:18,38,11,22,0:-37.512,-114.025,-42.1786,0,-124.177,-122.371	0:123.422:56:25,1,1,5,0,2:25:832:1,1,5,0,2:37,22,62,0,35:-47.3368,-111.107,-52.7215,0,-122.081,-119.35	0:123.422:9:4,0,1,2,0,0:4:133:0,1,2,0,0:0,11,25,0,0:-35.6638,-43.6206,-28.9509,0,-47.4326,-44.3238	0:123.422:10:5,0,0,1,0,0:5:162:0,0,1,0,0:0,0,11,0,0:-25.8753,-36.6288,-15.3728,0,-40.4392,-40.4957	0:85.3555:5:4,0,0,0,0,0:4:127:0,0,0,0,0:0,0,0,0,0:-6.62021,-14.2454,-6.43583,0,-18.0433,-18.1499	0:123.422:11:7,0,0,1,0,0:7:223:0,0,1,0,0:0,0,11,0,0:-37.6264,-53.761,-28.3329,0,-57.5744,-55.8673	0:0.35356:41:17,0,4,2,1,3:17:572:0,4,2,1,3:0,59,22,11,43:0,-42.7329,-15.9003,-13.3605,-48.4301,-43.5603	0:123.422:52:31,1,3,1,0,2:31:1020:1,3,1,0,2:11,44,11,0,26:-51.6603,-138.701,-59.3315,0,-143.453,-136.855	0:123.422:41:25,0,3,2,0,0:25:827:0,3,2,0,0:0,35,22,0,0:-32.9313,-97.3813,-35.7602,0,-106.932,-104.795	0:123.422:87:49,2,5,4,2,2:49:1664:2,5,4,2,2:52,63,44,22,30:-71.4116,-197.479,-72.9794,0,-214.357,-203.742	0:123.422:35:14,0,2,2,0,1:14:467:0,2,2,0,1:0,33,25,0,11:-104.677,-141.546,-79.8328,0,-149.188,-147.448	0:0.00577626:11:9,0,1,0,0,0:9:302:0,1,0,0,0:0,11,0,0,0:0,-26.0644,-15.3165,-2.49482,-27.0166,-27.3604	0:123.422:38:23,0,1,1,1,3:23:775:0,1,1,1,3:0,17,11,11,46:-33.702,-98.1994,-36.0131,0,-100.026,-97.4135	0:123.422:74:38,0,3,2,3,1:38:1260:0,3,2,3,1:0,41,31,33,11:-41.3812,-136.019,-43.1,0,-151.21,-146.408	0:12.2385:3:1,0,0,0,0,0:1:26:0,0,0,0,0:0,0,0,0,0:-1.64746,-4.01668,-2.068,0,-4.01668,-4.01668	0:123.422:33:19,1,2,1,0,1:19:645:1,2,1,0,1:37,34,11,0,14:-32.5513,-83.1245,-28.5875,0,-88.3021,-87.1035	0:123.422:27:16,0,3,0,1,1:16:535:0,3,0,1,1:0,44,0,11,37:-19.444,-60.0258,-21.0799,0,-65.7214,-60.7233	0:123.422:19:11,0,1,0,0,2:11:371:0,1,0,0,2:0,11,0,0,22:-9.22604,-37.0241,-18.4262,0,-40.8412,-35.8277	0:123.422:29:15,1,1,0,2,0:15:504:1,1,0,2,0:37,20,0,22,0:-26.9572,-63.1689,-26.5258,0,-68.4778,-64.1169	0:123.422:13:7,1,1,0,0,0:7:230:1,1,0,0,0:11,14,0,0,0:-34.1429,-47.1317,-15.5667,0,-52.8317,-52.9544	0:54.9661:14:10,0,0,1,2,0:10:326:0,0,1,2,0:0,0,24,36,0:0,-29.3877,-21.5624,-18.7023,-26.1622,-29.4442	0:123.422:18:12,0,2,0,0,0:12:409:0,2,0,0,0:0,27,0,0,0:-27.0303,-57.8889,-21.4639,0,-63.6143,-63.9065	0:123.422:6:2,0,1,0,0,0:2:67:0,1,0,0,0:0,11,0,0,0:-25.3855,-31.3887,-16.7399,0,-31.3887,-31.4433	0:123.422:9:5,0,1,1,0,0:5:167:0,1,1,0,0:0,13,11,0,0:-17.9817,-29.9756,-13.1799,0,-32.8316,-32.9992	0:123.422:55:25,0,3,1,7,1:25:828:0,3,1,7,1:0,44,11,77,11:-56.5394,-121.669,-46.2394,0,-123.372,-128.166	0:61.0935:35:17,1,3,0,2,1:17:564:1,3,0,2,1:18,39,0,22,11:-4.49794,-46.3751,-1.03609,0,-52.9349,-54.3354
NC_007087.3	1833891	.	T	A	508.504	.	AB=0;ABP=0;AC=1;AF=0.0208333;AN=48;AO=73;CIGAR=1M1X59M;DP=2407;DPB=3002.93;DPRA=2.9161;EPP=35.4039;EPPR=18.4663;GTI=4;LEN=1;MEANALT=25.7097;MQM=59.9863;MQMR=59.9859;NS=48;NUMALT=5;ODDS=7.45431;PAIRED=0.945205;PAIREDR=0.946397;PAO=330.367;PQA=7460.92;PQR=16699.8;PRO=580.95;QA=909;QR=38740;RO=1138;RPL=21;RPP=31.5964;RPPR=95.3647;RPR=52;RUN=1;SAF=1;SAP=152.961;SAR=72;SRF=449;SRP=112.92;SRR=689;TYPE=snp;technology.Illumina=1;Split_Record	GT:GQ:DP:AD:RO:QR:AO:QA:GL	0:13.927:12:9,0,0,0,0,1:9:309:0,0,0,0,1:0,0,0,0,11:0,-31.1063,-27.297,-19.4366,-19.4366,-30.1319	0:13.927:101:53,0,0,1,4,4:53:1821:0,0,1,4,4:0,0,11,58,44:0,-172.886,-147.941,-106.219,-79.2992,-169.232	0:13.927:52:23,0,2,1,3,1:23:787:0,2,1,3,1:0,22,11,33,11:0,-83.7129,-74.98,-42.7254,-16.2487,-82.844	0:13.927:100:41,3,0,4,4,9:41:1379:3,0,4,4,9:71,0,44,58,99:0,-130.944,-127.719,-99.2613,-64.9409,-128.733	0:13.927:39:17,0,1,1,2,1:17:565:0,1,1,2,1:0,11,11,36,11:0,-51.2949,-40.6235,-28.8751,-11.1454,-50.3665	0:13.927:53:25,0,0,2,1,6:25:858:0,0,2,1,6:0,0,22,11,94:0,-90.5943,-79.8262,-43.4828,-3.48091,-82.2	0:13.927:135:70,1,2,2,8,4:70:2386:1,2,2,8,4:21,22,22,88,58:0,-235.253,-205.714,-135.064,-59.073,-232.105	0:13.927:59:30,1,1,1,6,3:30:1004:1,1,1,6,3:24,11,11,80,33:0,-92.5265,-87.9464,-65.9351,-17.9079,-91.8354	0:13.927:21:10,1,0,1,1,2:10:347:1,0,1,1,2:19,0,11,11,22:0,-29.5234,-26.4542,-8.56249,-5.47799,-29.3191	0:13.927:105:44,1,1,4,7,7:44:1492:1,1,4,7,7:21,11,44,129,91:0,-145.624,-135.403,-72.9835,-24.713,-139.469	0:0.0353087:8:2,0,1,0,0,0:2:69:0,1,0,0,0:0,11,0,0,0:-4.81283,-10.998,-7.16968,-1.27544,0,-11.0524	0:13.927:37:14,0,1,0,1,3:14:474:0,1,0,1,3:0,11,0,11,33:0,-51.7476,-41.1762,-30.1825,-8.83985,-49.2008	0:13.927:106:49,1,2,5,4,4:49:1656:1,2,5,4,4:21,22,55,70,58:0,-161.816,-149.12,-97.9363,-67.3997,-158.67	0:13.927:20:11,0,0,0,0,1:11:380:0,0,0,0,1:0,0,0,0,11:0,-31.3016,-27.4852,-20.9033,-13.2821,-30.3742	0:13.927:17:9,0,2,0,0,0:9:314:0,2,0,0,0:0,22,0,0,0:0,-27.9536,-24.1247,-16.365,-20.0654,-25.0392	0:13.927:7:4,1,0,0,1,0:4:141:1,0,0,1,0:26,0,0,11,0:0,-15.6136,-17.9535,-11.3413,-8.87795,-18.0652	0:13.927:50:23,1,1,3,1,5:23:765:1,1,3,1,5:16,11,33,11,55:0,-77.9506,-76.2695,-54.3393,-39.9157,-74.5264	0:13.927:27:8,0,1,2,2,3:8:279:0,1,2,2,3:0,11,22,22,33:0,-34.4913,-29.6259,-13.9603,-5.3225,-31.53	0:13.927:77:38,0,1,2,2,3:38:1292:0,1,2,2,3:0,11,22,22,33:-12.1437,-131.017,-113.78,-57.289,0,-128.171	0:13.927:17:10,0,1,0,1,0:10:342:0,1,0,1,0:0,11,0,11,0:0,-30.7591,-25.9324,-20.745,-8.25249,-30.8738	0:13.927:50:29,0,0,1,1,2:29:984:0,0,1,1,2:0,0,11,11,36:0,-106.3,-92.8971,-68.2284,-30.5173,-103.301	0:13.927:73:35,1,2,3,1,3:35:1208:1,2,3,1,3:26,22,33,11,33:0,-113.37,-110.851,-78.7249,-65.2597,-112.805	0:13.927:74:36,1,2,1,4,4:36:1209:1,2,1,4,4:29,22,37,58,44:0,-117.7,-106.137,-52.6589,-11.5452,-118.139	0:13.927:76:31,1,3,4,2,4:31:1046:1,3,4,2,4:29,33,44,22,44:0,-97.5875,-87.6028,-44.2978,-18.8909,-96.5436	0:13.927:13:10,0,0,0,0,1:10:346:0,0,0,0,1:0,0,0,0,11:0,-27.3053,-27.4659,-23.5554,-21.6177,-26.3273	0:13.927:18:8,0,0,1,1,1:8:278:0,0,1,1,1:0,0,11,11,11:0,-31.5086,-30.4962,-20.2223,-11.3897,-30.6396	0:0.0353087:12:5,0,1,1,0,3:5:168:0,1,1,0,3:0,11,11,0,33:-6.964,-22.0966,-20.1622,-9.72365,0,-19.2083	0:0.0353087:30:16,1,2,0,0,0:16:543:1,2,0,0,0:26,50,0,0,0:-1.24161,-49.9211,-42.0283,-33.7329,0,-52.3796	0:13.927:39:20,0,1,0,2,1:20:692:0,1,0,2,1:0,11,0,22,11:-29.1101,-106.766,-98.0714,-47.287,0,-105.899	0:13.927:86:44,4,1,7,4,5:44:1495:4,1,7,4,5:103,11,103,44,69:0,-138.225,-133.06,-81.0996,-39.3879,-141.471	0:13.927:59:27,2,1,3,2,4:27:915:2,1,3,2,4:41,11,33,22,73:0,-89.7516,-79.6992,-54.336,-14.6507,-86.989	0:13.927:128:56,0,1,3,9,9:56:1913:0,1,3,9,9:0,11,47,99,113:0,-192.94,-162.148,-89.7724,-25.1282,-182.959	0:13.927:71:29,0,2,0,1,4:29:968:0,2,0,1,4:0,22,0,11,44:0,-93.3141,-79.6821,-59.0114,-26.4398,-89.6589	0:13.927:15:10,0,1,0,0,1:10:340:0,1,0,0,1:0,11,0,0,11:0,-33.7635,-31.5611,-29.8281,-22.0643,-32.779	0:13.927:68:39,1,2,2,2,3:39:1328:1,2,2,2,3:31,22,22,22,47:0,-130.777,-124.9,-81.4712,-43.1181,-129.585	0:13.927:119:61,6,1,3,5,6:61:2080:6,1,3,5,6:126,11,33,55,80:0,-181.16,-170.491,-114.25,-73.4386,-185.664	0:13.927:6:4,0,0,0,1,0:4:142:0,0,0,1,0:0,0,0,11,0:0,-12.8943,-11.9467,-11.9467,-7.86252,-12.8943	0:13.927:46:19,1,1,3,1,4:19:660:1,1,3,1,4:19,11,33,11,44:-40.834,-104.361,-101.281,-61.9435,0,-102.295	0:13.927:44:16,1,1,0,2,3:16:542:1,1,0,2,3:25,11,0,36,33:0,-50.1667,-46.6389,-38.3076,-11.7931,-49.5744	0:13.927:37:15,0,2,2,2,1:15:487:0,2,2,2,1:0,22,36,22,11:0,-46.1779,-41.3233,-37.1001,-16.7987,-45.19	0:13.927:54:23,0,1,2,1,4:23:782:0,1,2,1,4:0,11,22,11,44:0,-73.5522,-63.8662,-29.1903,-15.0114,-69.7176	0:13.927:33:16,0,0,2,1,0:16:554:0,0,2,1,0:0,0,22,11,0:0,-56.3839,-47.8487,-30.412,-20.96,-56.3839	0:13.927:6:5,0,0,0,0,0:5:174:0,0,0,0,0:0,0,0,0,0:0,-22.3186,-20.3608,-12.5446,-9.64707,-22.3186	0:13.927:29:11,0,1,0,1,1:11:371:0,1,0,1,1:0,11,0,25,11:0,-42.3182,-38.5209,-10.9999,-5.83831,-41.331	0:13.927:14:4,0,0,1,1,0:4:140:0,0,1,1,0:0,0,11,11,0:0,-12.6546,-11.702,-8.76448,-8.76448,-12.6546	1:0.0353087:10:5,0,0,0,0,1:5:167:0,0,0,0,1:0,0,0,0,11:-2.11334,-19.9769,-17.0065,0,-6.80846,-18.993	0:13.927:93:46,1,3,4,5,4:46:1565:1,3,4,5,4:19,33,70,55,58:0,-148.021,-128.446,-87.6463,-50.163,-144.694	0:13.927:61:28,0,1,1,4,3:28:983:0,1,1,4,3:0,11,11,70,73:0,-91.3288,-82.4837,-59.7338,-30.5891,-85.0028
NC_007087.3	1980320	.	G	T	66046.9	.	AB=0;ABP=0;AC=1;AF=0.0208333;AN=48;AO=40;CIGAR=3M1X5M1X4M1X;DP=3800;DPB=4032.33;DPRA=1.72869;EPP=16.9077;EPPR=5.49198;GTI=0;LEN=1;MEANALT=26.6818;MQM=59.525;MQMR=60;NS=48;NUMALT=6;ODDS=58.0395;PAIRED=0.975;PAIREDR=1;PAO=79.5952;PQA=2546.9;PQR=4132.34;PRO=159.195;QA=440;QR=350;RO=14;RPL=26;RPP=10.8276;RPPR=5.49198;RPR=14;RUN=1;SAF=22;SAP=3.87889;SAR=18;SRF=14;SRP=33.4109;SRR=0;TYPE=snp;technology.Illumina=1;Split_Record	GT:GQ:DP:AD:RO:QR:AO:QA:GL	0:0.669468:10:0,0,0,0,0,0,6:0:0:0,0,0,0,0,6:0,0,0,0,0,222:-15.8784,-20.1151,-20.1151,-14.0071,-14.0071,-20.1151,0	0:0.669468:129:1,1,3,4,3,7,83:1:21:1,3,4,3,7,83:19,62,44,33,77,2869:-224.252,-256.485,-250.096,-215.563,-216.552,-249.315,0	0:0.669468:101:1,0,0,1,2,4,68:1:20:0,0,1,2,4,68:0,0,11,22,44,2292:-174.825,-205.348,-206.304,-173.771,-172.783,-201.395,0	0:0.669468:125:0,0,2,1,0,1,84:0:0:0,2,1,0,1,84:0,43,11,0,11,2957:-227.864,-266.032,-262.163,-234.44,-235.429,-265.043,0	0:0.669468:83:2,1,0,0,0,6,58:2:49:1,0,0,0,6,58:29,0,0,0,66,1981:-164.484,-174.765,-177.375,-160.113,-160.113,-169.491,0	0:0.669468:106:1,0,1,2,1,1,69:1:23:0,1,2,1,1,69:0,15,32,11,11,2247:-166.992,-200.978,-200.585,-177.763,-179.653,-198.029,0	0:0.669468:185:1,1,2,2,3,6,126:1:25:1,2,2,3,6,126:21,48,22,33,66,4446:-342.676,-396.26,-395.742,-357.455,-356.466,-390.257,0	0:0.669468:88:0,0,0,0,2,1,73:0:0:0,0,0,2,1,73:0,0,0,22,11,2527:-198.821,-227.468,-227.468,-194.918,-192.943,-224.522,0	0:0.669468:35:0,0,0,2,1,0,25:0:0:0,0,2,1,0,25:0,0,36,11,0,863:-77.7572,-77.6985,-77.6985,-59.1614,-61.4095,-77.6985,0	0:0.669468:147:0,1,2,1,0,1,109:0:0:1,2,1,0,1,109:11,31,11,0,11,3736:-310.756,-333.118,-331.071,-296.345,-297.334,-333.118,0	0:0.669468:21:0,0,1,1,0,0,11:0:0:0,1,1,0,0,11:0,28,11,0,0,371:-29.2386,-33.4778,-30.9562,-29.438,-30.4212,-33.4778,0	0:0.669468:50:1,0,0,1,0,1,35:1:24:0,0,1,0,1,35:0,0,27,0,11,1286:-105.169,-115.808,-115.808,-107.239,-109.668,-114.822,0	0:0.669468:185:1,2,1,1,3,5,137:1:29:2,1,1,3,5,137:42,28,11,33,55,4654:-351.527,-414.881,-416.14,-354.489,-352.511,-411.746,0	0:0.669468:20:0,1,0,0,0,1,9:0:0:1,0,0,0,1,9:24,0,0,0,11,333:-25.8244,-27.8916,-30.0516,-23.9306,-23.9306,-29.068,0	0:0.669468:27:0,0,1,0,0,3,17:0:0:0,1,0,0,3,17:0,28,0,0,33,605:-54.5386,-53.5845,-52.0191,-50.5275,-50.5275,-50.6368,0	0:0.669468:28:0,0,0,2,0,0,15:0:0:0,0,2,0,0,15:0,0,22,0,0,507:-45.7119,-45.7119,-45.7119,-35.6661,-37.6353,-43.7552,0	0:0.669468:67:0,3,0,0,0,1,44:0:0:3,0,0,0,1,44:73,0,0,0,11,1528:-112.132,-129.034,-137.512,-114.18,-114.18,-134.614,0	0:0.669468:47:0,1,0,1,0,2,31:0:0:1,0,1,0,2,31:13,0,11,0,22,1095:-73.1885,-97.4647,-98.6314,-94.5873,-95.5735,-96.659,0	0:0.669468:141:0,0,0,4,0,4,98:0:0:0,0,4,0,4,98:0,0,44,0,44,3282:-253.993,-292.373,-295.24,-260.874,-264.822,-288.418,0	0:0.669468:28:0,2,2,0,0,0,14:0:0:2,2,0,0,0,14:45,48,0,0,0,494:-36.9478,-40.4143,-40.1433,-29.1643,-29.1643,-44.4611,0	0:0.669468:87:0,1,1,2,0,2,56:0:0:1,1,2,0,2,56:24,19,22,0,22,1959:-155.129,-173.108,-174.514,-161.054,-163.03,-173.291,0	0:0.669468:99:2,3,0,2,0,2,66:2:61:3,0,2,0,2,66:66,0,22,0,22,2259:-193.593,-196.431,-203.325,-164.754,-166.73,-198.435,0	0:0.669468:133:1,1,0,0,2,4,90:1:28:1,0,0,2,4,90:19,0,0,22,44,3095:-239.941,-274.911,-278.532,-231.81,-229.832,-270.702,0	0:0.669468:98:0,0,2,3,1,1,68:0:0:0,2,3,1,1,68:0,48,33,11,11,2317:-161.903,-207.597,-204.233,-183.216,-185.192,-206.608,0	0:0.669468:33:0,1,0,0,1,1,26:0:0:1,0,0,1,1,26:29,0,0,11,11,900:-76.8429,-78.4739,-81.0829,-71.9075,-70.924,-80.0993,0	0:0.669468:19:0,0,0,1,0,0,13:0:0:0,0,1,0,0,13:0,0,11,0,0,481:-43.2258,-43.2258,-43.2258,-36.1302,-37.1094,-43.2258,0	1:0.669468:8:0,0,1,0,1,0,4:0:0:0,1,0,1,0,4:0,33,0,11,0,136:-8.94626,-13.1817,-11.3197,-0.968384,0,-13.1817,-0.844978	0:0.669468:46:0,1,1,1,0,1,32:0:0:1,1,1,0,1,32:13,19,11,0,11,1146:-103.247,-102.08,-101.539,-88.0673,-89.0532,-100.303,0	0:0.669468:68:1,1,0,0,0,2,45:1:19:1,0,0,0,2,45:21,0,0,0,22,1591:-120.329,-141.352,-143.241,-134.06,-134.06,-141.266,0	0:0.669468:139:0,1,1,1,2,5,94:0:0:1,1,1,2,5,94:19,28,11,22,55,3327:-247.152,-296.675,-296.82,-264.812,-263.823,-291.481,0	0:0.669468:101:1,0,1,5,1,1,66:1:28:0,1,5,1,1,66:0,19,70,11,11,2127:-146.519,-190.486,-189.743,-162.776,-168.081,-189.497,0	0:0.669468:193:0,3,2,4,4,11,119:0:0:3,2,4,4,11,119:48,43,44,44,121,3932:-308.144,-348.45,-349.858,-315.145,-315.145,-341.888,0	0:0.669468:100:0,0,0,1,0,1,75:0:0:0,0,1,0,1,75:0,0,11,0,11,2574:-210.478,-230.728,-231.683,-220.561,-221.549,-229.739,0	0:0.669468:19:0,0,0,0,0,1,13:0:0:0,0,0,0,1,13:0,0,0,0,11,469:-38.1049,-42.3453,-42.3453,-36.2316,-36.2316,-41.3652,0	0:0.669468:104:0,0,1,1,1,7,72:0:0:0,1,1,1,7,72:0,28,11,11,77,2524:-180.504,-226.131,-224.574,-192.59,-192.59,-217.255,0	0:0.669468:192:0,2,1,4,1,5,136:0:0:2,1,4,1,5,136:37,21,44,11,55,4557:-363.871,-405.547,-407.942,-366.23,-369.196,-401.972,0	0:0.669468:17:0,1,0,0,0,0,14:0:0:1,0,0,0,0,14:31,0,0,0,0,480:-43.2555,-40.467,-43.2555,-43.2555,-43.2555,-43.2555,0	0:0.669468:94:1,0,0,3,0,0,62:1:23:0,0,3,0,0,62:0,0,33,0,0,2168:-159.151,-195.082,-195.082,-170.688,-173.652,-195.082,0	0:0.669468:63:0,2,0,1,0,3,38:0:0:2,0,1,0,3,38:52,0,11,0,33,1297:-112.542,-110.074,-116.664,-96.5063,-97.4937,-109.828,0	0:0.669468:52:0,1,0,1,1,2,32:0:0:1,0,1,1,2,32:24,0,11,11,22,1072:-83.8192,-93.4241,-96.5421,-85.421,-85.421,-93.6098,0	0:0.669468:85:0,1,1,2,3,3,56:0:0:1,1,2,3,3,56:11,19,22,33,33,1946:-170.937,-174.131,-173.41,-173.143,-172.155,-172.155,0	0:0.669468:41:0,0,0,2,0,0,31:0:0:0,0,2,0,0,31:0,0,22,0,0,1083:-93.021,-97.2024,-97.2024,-86.0398,-88.01,-97.2024,0	0:0.669468:25:0,0,0,0,1,0,19:0:0:0,0,0,1,0,19:0,0,0,11,0,621:-56.0012,-56.0012,-56.0012,-56.0012,-55.0184,-56.0012,0	0:0.669468:62:0,1,1,3,0,2,45:0:0:1,1,3,0,2,45:19,15,33,0,22,1577:-120.802,-140.292,-140.653,-126.802,-129.763,-140.026,0	0:0.669468:21:0,0,0,0,1,0,11:0:0:0,0,0,1,0,11:0,0,0,11,0,395:-31.4043,-35.6434,-35.6434,-20.3474,-19.3652,-35.6434,0	0:0.669468:34:0,0,0,3,0,0,23:0:0:0,0,3,0,0,23:0,0,47,0,0,777:-70.0155,-70.0155,-70.0155,-56.6218,-60.8394,-70.0155,0	0:0.669468:177:0,1,2,3,4,8,111:0:0:1,2,3,4,8,111:24,34,33,44,88,3851:-297.453,-341.494,-343.463,-306.168,-305.179,-331.824,0	0:0.669468:67:0,0,0,3,1,0,45:0:0:0,0,3,1,0,45:0,0,47,11,0,1539:-117.371,-138.567,-138.567,-128.221,-131.458,-138.567,0
NC_007087.3	2123236	.	T	A	18350.2	.	AB=0;ABP=0;AC=2;AF=0.0416667;AN=48;AO=19;CIGAR=3M1X48M;DP=1754;DPB=2945.69;DPRA=1.55395;EPP=3.12459;EPPR=14.9032;GTI=4;LEN=1;MEANALT=17.1765;MQM=57.7895;MQMR=59.4769;NS=48;NUMALT=5;ODDS=8.40259;PAIRED=0.789474;PAIREDR=0.959918;PAO=106.55;PQA=2206.72;PQR=20721;PRO=663.3;QA=341;QR=33472;RO=973;RPL=8;RPP=4.03889;RPPR=48.6469;RPR=11;RUN=1;SAF=2;SAP=28.7251;SAR=17;SRF=118;SRP=1215.22;SRR=855;TYPE=snp;technology.Illumina=1;Split_Record	GT:GQ:DP:AD:RO:QR:AO:QA:GL	0:13.8917:7:2,1,1,0,1,1:2:70:1,1,0,1,1:15,11,0,11,11:-11.3209,-16.3404,0,-3.99214,-16.7071,-16.7071	0:13.8917:70:30,5,4,0,3,2:30:1039:5,4,0,3,2:84,84,0,33,22:-71.2662,-154.552,0,-16.0181,-160.905,-160.131	0:13.8917:55:28,0,8,1,1,0:28:961:0,8,1,1,0:0,114,37,25,0:-84.0683,-171.171,0,-28.1279,-168.319,-171.23	0:13.8917:59:31,0,2,1,0,0:31:1070:0,2,1,0,0:0,22,11,0,0:-125.024,-219.907,0,-18.6003,-219.55,-219.967	0:13.8917:32:18,0,3,1,1,0:18:633:0,3,1,1,0:0,33,11,11,0:-30.3596,-85.0986,0,-8.08092,-85.4706,-86.6929	0:0.0355981:53:33,0,0,0,1,1:33:1139:0,0,0,1,1:0,0,0,11,16:0,-100.787,-0.643426,-0.643426,-101.56,-99.408	0:13.8917:73:27,0,6,1,1,3:27:925:0,6,1,1,3:0,66,11,11,33:-107.768,-189.08,0,-11.7177,-189.971,-186.174	0:13.8917:53:28,0,4,0,7,1:28:950:0,4,0,7,1:0,44,0,77,22:-28.1369,-113.706,0,-3.94494,-106.795,-111.726	0:13.8917:11:6,0,0,1,1,0:6:212:0,0,1,1,0:0,0,11,11,0:-6.45174,-25.6563,0,-5.13739,-24.6795,-25.6563	0:13.8917:71:41,2,5,1,0,0:41:1393:2,5,1,0,0:27,68,37,0,0:-74.3776,-195.493,0,-18.0681,-199.68,-197.979	0:13.8917:5:3,0,0,0,0,0:3:105:0,0,0,0,0:0,0,0,0,0:-11.2724,-20.845,0,-5.09098,-20.7327,-20.845	0:13.8917:21:13,0,1,1,1,0:13:456:0,1,1,1,0:0,11,11,11,0:-31.4737,-69.5528,0,-3.02882,-71.541,-70.6421	0:13.8917:64:32,3,5,0,3,0:32:1105:3,5,0,3,0:33,95,0,33,0:-112.946,-209.788,0,-24.2802,-209.43,-212.811	0:13.8917:11:6,0,0,0,0,1:6:205:0,0,0,0,1:0,0,0,0,11:-24.5004,-41.1164,0,0,-43.0704,-40.1395	0:13.8917:21:12,0,0,0,1,0:12:422:0,0,0,1,0:0,0,0,11,0:-5.44012,-43.5301,0,-4.39994,-42.5466,-43.5301	0:13.8917:3:2,0,1,0,0,0:2:69:0,1,0,0,0:0,11,0,0,0:-20.8107,-27.1751,0,-3.84756,-27.1751,-27.1751	0:13.8917:23:20,0,1,1,0,0:20:688:0,1,1,0,0:0,11,25,0,0:-61.8697,-123.937,0,-7.95115,-123.819,-123.995	0:13.8917:17:11,0,0,1,1,0:11:375:0,0,1,1,0:0,0,37,11,0:-31.6468,-65.3004,0,-15.0173,-64.3223,-65.3575	0:13.8917:69:39,3,4,0,2,1:39:1362:3,4,0,2,1:42,58,0,22,11:-70.5193,-188.412,0,-25.6375,-191.199,-192.187	0:13.8917:8:7,0,0,0,1,0:7:237:0,0,0,1,0:0,0,0,11,0:-9.73111,-30.3872,0,-3.05348,-29.4241,-30.3872	0:13.8917:39:26,0,2,0,2,1:26:890:0,2,0,2,1:0,22,0,22,11:-27.5375,-107.76,0,-0.984109,-105.788,-106.774	0:13.8917:41:25,1,3,0,0,0:25:872:1,3,0,0,0:11,47,0,0,0:-50.4497,-125.037,0,-15.1203,-126.999,-127.117	0:13.8917:70:36,3,6,1,4,1:36:1232:3,6,1,4,1:33,80,11,44,11:-55.0164,-159.133,0,-19.7075,-161.785,-161.228	0:13.8917:65:43,3,3,0,2,1:43:1466:3,3,0,2,1:55,33,0,22,11:-16.4832,-141.544,0,-5.33802,-146.283,-145.681	1:0.0355981:15:8,0,1,0,1,0:8:273:0,1,0,1,0:0,11,0,11,0:-21.8685,-46.6266,-0.543985,0,-45.5301,-46.6266	0:13.8917:8:5,0,0,0,0,0:5:179:0,0,0,0,0:0,0,0,0,0:-11.091,-27.3483,0,0,-27.3483,-27.3483	0:13.8917:7:2,0,2,0,0,0:2:70:0,2,0,0,0:0,22,0,0,0:-18.1464,-24.5045,0,-4.96603,-24.5045,-24.5045	0:13.8917:34:22,0,1,1,2,1:22:759:0,1,1,2,1:0,11,11,36,11:-1.62574,-69.7607,0,-9.79733,-66.2895,-68.7754	0:0.0355981:51:30,2,1,2,1,1:30:1048:2,1,2,1,1:31,11,22,11,11:0,-91.7333,-2.3978,-8.06946,-93.4132,-92.2498	0:13.8917:40:23,2,3,0,1,1:23:787:2,3,0,1,1:26,33,0,11,11:-32.0641,-100.899,0,-2.95371,-102.01,-102.247	0:13.8917:50:28,1,4,1,3,1:28:960:1,4,1,3,1:20,44,25,33,11:-31.2316,-115.934,0,-1.69422,-114.653,-116.746	0:13.8917:117:64,3,5,2,2,2:64:2182:3,5,2,2,2:43,107,22,22,30:-49.1661,-238.638,0,-16.7316,-242.526,-239.927	0:13.8917:35:22,2,2,0,0,1:22:729:2,2,0,0,1:26,36,0,0,11:-34.7192,-96.9215,0,-6.31383,-100.423,-99.6148	0:13.8917:12:6,0,2,0,0,0:6:211:0,2,0,0,0:0,22,0,0,0:-20.0033,-39.106,0,-1.94007,-39.106,-39.106	0:13.8917:50:30,2,0,0,0,0:30:1027:2,0,0,0,0:22,0,0,0,0:-40.0809,-130.686,0,-9.17433,-132.541,-132.719	0:13.8917:84:50,1,4,1,0,1:50:1684:1,4,1,0,1:11,44,11,0,11:-57.4702,-208.078,0,-6.07404,-208.947,-208.138	0:13.8917:12:6,0,1,0,0,1:6:208:0,1,0,0,1:0,25,0,0,11:-6.93603,-25.6999,0,-2.24579,-25.6999,-24.7772	0:13.8917:25:9,1,0,1,2,1:9:309:1,0,1,2,1:11,0,37,22,11:-48.9918,-75.9971,0,-0.767249,-74.5409,-76.1133	0:13.8917:33:18,1,0,0,1,1:18:621:1,0,0,1,1:11,0,0,11,17:-55.9991,-109.883,0,-6.11486,-110.869,-110.444	0:13.8917:16:11,0,1,0,1,0:11:387:0,1,0,1,0:0,11,0,11,0:-34.4996,-69.4526,0,-0.971664,-68.4737,-69.4526	0:13.8917:23:17,0,0,0,0,0:17:584:0,0,0,0,0:0,0,0,0,0:-14.1519,-66.9422,0,-6.11417,-66.8246,-66.9422	1:0.0355981:14:4,0,1,1,2,0:4:139:0,1,1,2,0:0,11,11,36,0:-52.9738,-65.5429,0,0,-62.3043,-65.5429	0:13.8917:9:7,0,0,0,0,0:7:243:0,0,0,0,0:0,0,0,0,0:-6.46421,-28.4563,0,-3.05347,-28.4563,-28.51	0:13.8917:23:11,2,1,0,0,0:11:385:2,1,0,0,0:22,21,0,0,0:-23.0789,-53.8483,0,-4.94245,-57.8128,-55.8154	0:13.8917:7:4,1,1,0,0,0:4:141:1,1,0,0,0:19,11,0,0,0:-7.72954,-18.8358,0,-0.952811,-20.5337,-20.5337	0:0.0355981:15:6,2,1,0,1,1:6:203:2,1,0,1,1:33,11,0,11,26:0,-15.3778,-3.67113,-4.65108,-17.3566,-15.996	0:13.8917:92:49,4,8,0,2,3:49:1703:4,8,0,2,3:53,88,0,22,33:-48.5984,-196.026,0,-12.5788,-199.879,-199.189	0:13.8917:41:22,0,2,0,1,1:22:764:0,2,0,1,1:0,22,0,11,11:-42.0755,-110.794,0,-2.95461,-109.807,-109.866
NC_007087.3	2556092	.	G	A	614.545	.	AB=0;ABP=0;AC=1;AF=0.0208333;AN=48;AO=159;CIGAR=1X;DP=6211;DPB=6211;DPRA=1.74931;EPP=9.03306;EPPR=3.47639;GTI=0;LEN=1;MEANALT=1.5;MQM=60;MQMR=59.9967;NS=48;NUMALT=1;ODDS=141.504;PAIRED=0.987421;PAIREDR=0.985922;PAO=0;PQA=0;PQR=0;PRO=0;QA=5502;QR=216592;RO=6038;RPL=81;RPP=3.13321;RPPR=3.25341;RPR=78;RUN=1;SAF=87;SAP=6.08314;SAR=72;SRF=3259;SRP=85.8701;SRR=2779;TYPE=snp;technology.Illumina=1	GT:GQ:DP:AD:RO:QR:AO:QA:GL	0:160.002:25:25,0:25:913:0:0:0,-82.488	0:160.002:250:249,0:249:8847:0:0:0,-795.896	0:160.002:163:163,0:163:5911:0:0:0,-532.052	0:160.002:209:209,0:209:7539:0:0:0,-678.49	0:160.002:109:109,0:109:3897:0:0:0,-350.891	0:160.002:184:184,0:184:6596:0:0:0,-593.663	0:160.002:305:305,0:305:10951:0:0:0,-985.288	0:160.002:147:146,0:146:5238:0:0:0,-471.399	0:160.002:38:38,0:38:1344:0:0:0,-121.247	0:160.002:241:240,0:240:8654:0:0:0,-778.665	0:160.002:30:30,0:30:1072:0:0:0,-96.7823	0:160.002:78:78,0:78:2736:0:0:0,-246.455	1:160.002:291:132,158:132:4668:158:5465:-71.6918,0	0:160.002:44:44,0:44:1554:0:0:0,-140.136	0:160.002:44:44,0:44:1552:0:0:0,-139.954	0:160.002:39:38,0:38:1394:0:0:0,-125.638	0:160.002:148:147,1:147:5243:1:37:0,-468.267	0:160.002:87:87,0:87:3133:0:0:0,-282.171	0:160.002:240:239,0:239:8439:0:0:0,-759.068	0:160.002:45:45,0:45:1561:0:0:0,-140.757	0:160.002:138:137,0:137:4959:0:0:0,-446.307	0:160.002:148:148,0:148:5402:0:0:0,-486.265	0:160.002:179:179,0:179:6433:0:0:0,-578.998	0:160.002:162:162,0:162:5694:0:0:0,-512.528	0:160.002:58:58,0:58:2032:0:0:0,-183.128	0:160.002:41:41,0:41:1493:0:0:0,-134.657	0:160.002:32:32,0:32:1132:0:0:0,-102.175	0:160.002:54:53,0:53:1823:0:0:0,-164.142	0:160.002:136:136,0:136:4920:0:0:0,-442.909	0:160.002:207:207,0:207:7509:0:0:0,-675.785	0:160.002:144:143,0:143:5141:0:0:0,-462.675	0:160.002:289:289,0:289:10407:0:0:0,-936.459	0:160.002:179:177,0:177:6375:0:0:0,-573.588	0:160.002:33:33,0:33:1183:0:0:0,-106.768	0:160.002:173:173,0:173:6213:0:0:0,-559.212	0:160.002:248:247,0:247:8903:0:0:0,-801.065	0:160.002:23:23,0:23:851:0:0:0,-76.9148	0:160.002:208:207,0:207:7473:0:0:0,-672.438	0:160.002:106:105,0:105:3757:0:0:0,-338.083	0:160.002:110:110,0:110:3872:0:0:0,-348.641	0:160.002:127:127,0:127:4549:0:0:0,-409.537	0:160.002:77:77,0:77:2825:0:0:0,-254.47	0:160.002:34:34,0:34:1232:0:0:0,-111.178	0:160.002:81:81,0:81:2937:0:0:0,-264.543	0:160.002:24:24,0:24:862:0:0:0,-77.894	0:160.002:55:55,0:55:1985:0:0:0,-178.909	0:160.002:300:300,0:300:10676:0:0:0,-960.658	0:160.002:128:128,0:128:4712:0:0:0,-424.201
NC_007087.3	2639548	.	T	A	39316.1	.	AB=0;ABP=0;AC=1;AF=0.0208333;AN=48;AO=39;CIGAR=4M2X3M1X;DP=2360;DPB=2427.2;DPRA=1.6594;EPP=79.2345;EPPR=3.0103;GTI=0;LEN=1;MEANALT=13.8077;MQM=57.2564;MQMR=55;NS=48;NUMALT=6;ODDS=34.2948;PAIRED=0.871795;PAIREDR=1;PAO=108.25;PQA=3235.75;PQR=1660.75;PRO=50.25;QA=886;QR=73;RO=4;RPL=29;RPP=23.1103;RPPR=3.0103;RPR=10;RUN=1;SAF=30;SAP=27.5646;SAR=9;SRF=4;SRP=11.6962;SRR=0;TYPE=snp;technology.Illumina=1;Split_Record	GT:GQ:DP:AD:RO:QR:AO:QA:GL	0:131.145:10:0,0,0,0,0,2,7:0:0:0,0,0,0,2,7:0,0,0,0,48,233:-21.0457,-21.0457,-21.0457,-21.0457,-21.0457,-16.7388,0	0:131.145:92:0,1,1,2,3,7,60:0:0:1,1,2,3,7,60:14,18,35,71,150,1689:-150.91,-132.975,-145.642,-143.845,-138.946,-137.413,0	0:131.145:61:0,2,2,3,1,5,43:0:0:2,2,3,1,5,43:24,48,64,22,95,1249:-112.101,-106.029,-103.895,-102.432,-105.629,-103.557,0	0:131.145:79:0,1,1,2,0,14,48:0:0:1,1,2,0,14,48:13,15,40,0,249,1443:-129.552,-101.548,-118.365,-116.115,-122.133,-107.157,0	0:131.145:47:0,1,1,2,0,3,32:0:0:1,1,2,0,3,32:11,11,44,0,79,975:-86.9889,-67.4059,-80.1292,-77.1588,-79.096,-79.8801,0	0:131.145:58:0,2,3,1,2,3,42:0:0:2,3,1,2,3,42:27,62,26,51,60,1271:-113.343,-96.562,-101.892,-105.13,-103.198,-107.946,0	0:131.145:125:0,5,6,3,2,5,82:0:0:5,6,3,2,5,82:84,129,62,42,122,2310:-205.609,-147.408,-176.388,-182.393,-198.502,-194.63,0	0:131.145:46:1,0,2,1,1,5,29:1:16:0,2,1,1,5,29:0,43,17,21,127,895:-77.7436,-66.7381,-71.3886,-73.7282,-77.294,-67.7549,0	0:131.145:20:0,0,1,1,1,3,10:0:0:0,1,1,1,3,10:0,19,24,22,47,292:-26.0035,-5.13514,-20.3837,-19.9312,-24.0241,-21.7866,0	0:131.145:81:0,5,1,1,0,10,51:0:0:5,1,1,0,10,51:67,15,22,0,203,1586:-141.461,-124.963,-138.155,-137.524,-138.132,-123.2,0	0:131.145:8:0,0,0,1,0,1,4:0:0:0,0,1,0,1,4:0,0,17,0,24,136:-12.3152,-12.3152,-12.3152,-10.7979,-12.3152,-10.158,0	0:131.145:32:0,2,0,1,0,2,24:0:0:2,0,1,0,2,24:35,0,14,0,35,795:-70.609,-61.2783,-68.6519,-67.3963,-70.609,-67.4656,0	0:131.145:113:0,7,2,2,4,10,69:0:0:7,2,2,4,10,69:101,43,48,75,182,2032:-182.215,-156.415,-174.427,-173.975,-170.172,-165.841,0	0:131.145:22:0,0,0,0,0,4,16:0:0:0,0,0,0,4,16:0,0,0,0,81,528:-46.5894,-46.5894,-46.5894,-46.5894,-46.5894,-39.5897,0	0:131.145:19:0,1,0,1,1,2,10:0:0:1,0,1,1,2,10:19,0,15,22,48,308:-27.3377,-16.1016,-25.3817,-24.037,-25.3593,-23.0188,0	0:131.145:17:0,0,0,1,0,1,14:0:0:0,0,1,0,1,14:0,0,27,0,18,428:-38.5955,-34.3569,-38.5955,-36.1666,-38.5955,-36.9821,0	0:131.145:58:0,2,1,1,0,4,41:0:0:2,1,1,0,4,41:29,17,14,0,70,1183:-104.878,-77.8009,-91.8669,-91.8699,-102.738,-98.5839,0	0:131.145:20:0,0,0,0,1,2,16:0:0:0,0,0,1,2,16:0,0,0,17,35,501:-44.6427,-34.2085,-42.6866,-42.6866,-43.1186,-41.5046,0	0:131.145:99:0,0,4,0,1,11,61:0:0:0,4,0,1,11,61:0,66,0,33,174,1839:-164.243,-143.679,-150.466,-156.402,-151.601,-148.594,0	0:131.145:13:0,0,0,0,1,1,9:0:0:0,0,0,1,1,9:0,0,0,20,18,284:-25.3834,-23.4267,-23.4267,-23.4267,-23.5891,-23.7707,0	0:131.145:55:1,0,0,3,0,4,37:1:16:0,0,3,0,4,37:0,0,59,0,71,1059:-92.4569,-73.0178,-89.9802,-84.6725,-89.969,-87.5104,0	0:131.145:63:0,1,3,1,5,7,31:0:0:1,3,1,5,7,31:19,72,27,121,155,825:-73.4884,-59.3598,-63.072,-67.1218,-62.6645,-59.5396,0	0:131.145:71:0,2,3,1,1,10,43:0:0:2,3,1,1,10,43:45,59,17,19,164,1168:-104.593,-79.9927,-91.4528,-95.2321,-102.883,-89.8432,0	0:131.145:53:0,2,0,2,0,5,37:0:0:2,0,2,0,5,37:37,0,25,0,95,1087:-97.2059,-58.6445,-87.4168,-85.1718,-94.9561,-88.6623,0	0:131.145:21:0,0,1,1,0,4,14:0:0:0,1,1,0,4,14:0,20,24,0,83,400:-35.6103,-17.0243,-28.2152,-27.583,-35.6103,-28.1513,0	0:131.145:18:0,0,0,0,1,1,12:0:0:0,0,0,1,1,12:0,0,0,21,18,382:-34.1829,-21.7932,-30.271,-30.271,-29.1197,-32.5676,0	0:131.145:6:0,0,1,0,0,1,3:0:0:0,1,0,0,1,3:0,24,0,0,18,111:-10.059,-10.059,-7.91011,-10.059,-10.059,-8.46204,0	0:131.145:36:0,2,1,0,0,7,20:0:0:2,1,0,0,7,20:31,15,0,0,170,636:-56.8045,-38.2953,-51.5433,-52.8901,-56.8045,-41.51,0	0:131.145:44:0,0,2,0,2,5,25:0:0:0,2,0,2,5,25:0,23,0,48,89,790:-70.8407,-52.2524,-63.1222,-64.9683,-63.1976,-62.8388,0	0:131.145:67:0,1,2,0,1,4,41:0:0:1,2,0,1,4,41:11,41,0,24,58,1271:-113.992,-57.4004,-100.511,-104.199,-111.833,-108.782,0	0:131.145:59:0,2,1,0,1,6,40:0:0:2,1,0,1,6,40:29,24,0,24,126,1278:-113.934,-101.219,-105.901,-108.061,-109.901,-102.6,0	0:131.145:137:0,2,2,4,1,13,89:0:0:2,2,4,1,13,89:36,34,72,19,255,2503:-222.714,-164.321,-205.947,-202.528,-217.676,-199.771,0	0:131.145:71:0,4,1,4,0,6,38:0:0:4,1,4,0,6,38:77,13,87,0,86,1145:-100.713,-61.8215,-88.7825,-82.1321,-91.8658,-93.9663,0	0:131.145:20:0,0,0,0,1,3,14:0:0:0,0,0,1,3,14:0,0,0,22,66,405:-35.874,-35.874,-35.874,-35.874,-33.8959,-29.9407,0	0:131.145:70:0,4,0,0,1,4,48:0:0:4,0,0,1,4,48:63,0,0,26,84,1472:-131.897,-84.2754,-122.086,-122.086,-126.242,-124.34,0	0:131.145:110:0,0,2,2,2,14,68:0:0:0,2,2,2,14,68:0,47,31,41,235,1918:-169.388,-127.951,-153.408,-154.849,-162.527,-148.249,0	1:5.54323e-15:9:0,0,1,1,1,1,2:0:0:0,1,1,1,1,2:0,20,14,22,18,74:-8.48192,-8.48192,-6.6847,-7.23012,0,-6.8665,-1.7979	0:131.145:61:0,1,1,2,0,5,42:0:0:1,1,2,0,5,42:11,19,45,0,96,1274:-114.407,-97.106,-104.866,-102.526,-111.077,-105.803,0	0:131.145:41:0,1,1,1,0,5,24:0:0:1,1,1,0,5,24:16,24,27,0,102,785:-69.7641,-34.9741,-59.7851,-59.5335,-66.4336,-60.592,0	0:131.145:35:1,0,1,1,0,5,23:1:28:0,1,1,0,5,23:0,20,17,0,95,799:-68.0648,-62.0802,-68.7632,-69.034,-69.6667,-62.0262,0	0:131.145:46:0,2,1,1,1,3,30:0:0:2,1,1,1,3,30:34,20,27,24,53,923:-81.8814,-70.6696,-76.1674,-75.5374,-76.5484,-77.117,0	0:131.145:24:0,0,0,0,1,1,18:0:0:0,0,0,1,1,18:0,0,0,24,18,606:-54.3574,-54.3574,-54.3574,-54.3574,-52.2001,-52.7427,0	0:131.145:9:0,0,0,0,0,3,5:0:0:0,0,0,0,3,5:0,0,0,0,53,153:-13.5711,-13.5711,-13.5711,-13.5711,-13.5711,-8.8317,0	0:131.145:35:0,0,1,1,0,4,24:0:0:0,1,1,0,4,24:0,19,14,0,83,729:-65.2198,-65.2198,-63.512,-63.9634,-65.2198,-57.7572,0	0:131.145:8:0,0,0,0,0,1,6:0:0:0,0,0,0,1,6:0,0,0,0,24,216:-19.2643,-19.2643,-19.2643,-19.2643,-19.2643,-17.1158,0	0:131.145:12:0,0,0,0,0,2,7:0:0:0,0,0,0,2,7:0,0,0,0,42,171:-15.4163,-13.4615,-13.4615,-13.4615,-15.4163,-11.6486,0	0:131.145:101:0,1,0,2,1,8,68:0:0:1,0,2,1,8,68:19,0,28,30,174,2071:-184.696,-162.092,-180.779,-178.262,-170.391,-169.044,0	0:131.145:58:1,0,1,1,1,6,39:1:13:0,1,1,1,6,39:0,15,23,25,106,1210:-106.988,-87.2409,-102.892,-102.171,-98.7985,-98.6253,0
NC_007087.3	2639605	.	T	A	36303.4	.	AB=0;ABP=0;AC=2;AF=0.0416667;AN=48;AO=18;CIGAR=27M1X2M1X3M;DP=1996;DPB=2934.56;DPRA=1.88118;EPP=3.0103;EPPR=306.181;GTI=4;LEN=1;MEANALT=9.76923;MQM=48.8333;MQMR=29.8462;NS=48;NUMALT=5;ODDS=16.4291;PAIRED=0.888889;PAIREDR=0.846154;PAO=520.767;PQA=14623;PQR=22861.7;PRO=768.267;QA=429;QR=5104;RO=195;RPL=8;RPP=3.49285;RPPR=359.811;RPR=10;RUN=1;SAF=17;SAP=33.8935;SAR=1;SRF=184;SRP=336.292;SRR=11;TYPE=snp;technology.Illumina=1;Split_Record	GT:GQ:DP:AD:RO:QR:AO:QA:GL	0:13.9094:9:1,0,0,0,0,8:1:34:0,0,0,0,8:0,0,0,0,235:-17.4928,-6.88654,-20.5578,-6.88654,-14.4451,0	0:13.9094:84:9,0,0,2,2,59:9:225:0,0,2,2,59:0,0,42,22,1789:-139.325,-49.8507,-158.315,-72.1635,-88.7857,0	0:13.9094:53:6,0,0,1,0,34:6:151:0,0,1,0,34:0,0,24,0,1148:-91.1435,-37.0602,-101.81,-56.5806,-74.195,0	0:13.9094:81:9,2,1,1,1,52:9:237:2,1,1,1,52:49,11,24,25,1626:-128.533,-65.4467,-142.578,-86.5912,-83.3572,0	0:13.9094:30:2,0,0,1,0,25:2:36:0,0,1,0,25:0,0,24,0,830:-70.7782,-9.87697,-73.3121,-24.1106,-18.0542,0	0:13.9094:46:4,0,1,1,0,33:4:88:0,1,1,0,33:0,11,31,0,1066:-89.7702,-54.6088,-94.486,-55.1946,-55.346,0	0:13.9094:107:16,0,0,0,1,80:16:433:0,0,0,1,80:0,0,0,25,2489:-185.822,-107.129,-220.149,-131.868,-129.144,0	0:13.9094:46:8,1,0,0,0,32:8:203:1,0,0,0,32:27,0,0,0,966:-70.6644,-28.0225,-85.2539,-40.1697,-60.6883,0	0:0.0354528:16:3,0,0,1,2,9:3:76:0,0,1,2,9:0,0,11,22,268:-18.0228,-12.498,-23.3758,-14.5723,0,-0.141455	0:13.9094:59:7,1,0,1,0,43:7:189:1,0,1,0,43:25,0,24,0,1395:-110.214,-21.7991,-123.778,-45.4932,-59.4538,0	0:0.0354528:3:0,0,0,0,0,3:0:0:0,0,0,0,3:0,0,0,0,85:-12.1856,-5.25899,-12.1856,-8.30169,0,-4.45252	0:13.9094:29:3,0,0,0,0,23:3:57:0,0,0,0,23:0,0,0,0,715:-58.5538,-46.286,-63.0464,-49.347,-20.2127,0	0:13.9094:109:9,1,0,1,0,83:9:260:1,0,1,0,83:11,0,24,0,2553:-208.328,-121.102,-224.944,-132.705,-154.43,0	0:13.9094:16:0,0,0,0,0,16:0:0:0,0,0,0,16:0,0,0,0,468:-41.3284,-23.7291,-41.3284,-23.7291,-16.8323,0	0:13.9094:16:1,0,0,0,0,10:1:27:0,0,0,0,10:0,0,0,0,323:-21.6152,-12.9312,-28.8236,-19.044,-10.4496,0	0:13.9094:17:0,0,0,1,0,14:0:0:0,0,1,0,14:0,0,18,0,435:-38.1844,-25.3469,-38.1844,-26.7898,-29.0151,0	0:13.9094:42:3,3,0,1,1,27:3:81:3,0,1,1,27:64,0,18,15,736:-60.3111,-19.4828,-65.2193,-26.4452,-9.02808,0	0:13.9094:21:1,0,0,0,0,17:1:25:0,0,0,0,17:0,0,0,0,517:-43.3602,-7.91981,-45.6086,-14.3069,-36.4324,0	0:13.9094:71:5,0,0,2,1,56:5:134:0,0,2,1,56:0,0,29,11,1774:-149.437,-91.9578,-156.933,-95.469,-94.6843,0	0:13.9094:12:0,0,0,0,0,10:0:0:0,0,0,0,10:0,0,0,0,282:-24.8207,-11.9932,-24.8207,-15.048,-21.7351,0	0:13.9094:53:6,0,1,0,1,39:6:166:0,1,0,1,39:0,11,0,11,1267:-98.817,-59.3706,-112.072,-71.874,-47.6408,0	0:13.9094:40:6,0,0,0,1,25:6:175:0,0,0,1,25:0,0,0,11,758:-58.2623,-20.4838,-66.8779,-23.8144,-13.9015,0	0:13.9094:60:10,0,0,0,1,43:10:248:0,0,0,1,43:0,0,0,11,1376:-107.385,-50.012,-122.173,-69.174,-93.5187,0	0:13.9094:56:6,0,1,0,0,42:6:167:0,1,0,0,42:0,37,0,0,1431:-118.082,-60.1603,-124.926,-75.0917,-85.1151,0	0:13.9094:14:1,0,0,0,0,12:1:31:0,0,0,0,12:0,0,0,0,380:-32.6152,-14.4394,-34.2079,-14.4394,-21.7553,0	1:0.0354528:11:1,0,0,0,0,7:1:30:0,0,0,0,7:0,0,0,0,221:-22.2439,0,-25.0845,-9.44548,-15.9135,-5.44209	0:13.9094:9:1,0,0,0,0,8:1:25:0,0,0,0,8:0,0,0,0,252:-20.7717,-12.4873,-22.3065,-12.4873,-22.2526,0	0:13.9094:28:3,0,0,0,0,19:3:79:0,0,0,0,19:0,0,0,0,520:-39.7586,-30.8202,-45.797,-33.8773,-18.0269,0	0:13.9094:30:0,0,0,0,0,24:0:0:0,0,0,0,24:0,0,0,0,686:-60.7322,-9.05987,-60.7322,-15.7205,-33.1651,0	0:13.9094:67:7,2,0,1,0,51:7:149:2,0,1,0,51:42,0,11,0,1702:-138.416,-89.4645,-151.252,-95.3181,-108.238,0	0:13.9094:65:3,1,0,1,1,55:3:85:1,0,1,1,55:25,0,18,25,1779:-153.689,-93.3223,-157.146,-106.459,-124.45,0	0:13.9094:108:7,0,1,3,1,90:7:191:0,1,3,1,90:0,11,72,11,2825:-238.296,-167.311,-249.274,-166.998,-147.691,0	0:13.9094:55:1,1,1,0,0,43:1:23:1,1,0,0,43:27,11,0,0,1450:-125.277,-69.8383,-128.739,-78.6544,-80.5133,0	0:0.0354528:11:1,0,0,0,0,7:1:26:0,0,0,0,7:0,0,0,0,225:-16.9259,-2.44986,-21.4219,-5.78361,0,-2.10628	0:13.9094:64:8,0,1,0,1,44:8:201:0,1,0,1,44:0,11,0,25,1355:-102.925,-38.8253,-119.489,-57.7164,-54.0842,0	0:13.9094:100:9,1,1,0,3,75:9:247:1,1,0,3,75:29,11,0,31,2378:-193.361,-118.97,-209.259,-133.814,-137.441,0	0:13.9094:10:1,0,1,0,0,7:1:22:0,1,0,0,7:0,25,0,0,191:-14.9761,-11.0925,-14.7028,-11.0925,-7.78141,0	0:13.9094:49:3,0,0,1,0,37:3:82:0,0,1,0,37:0,0,24,0,1197:-99.134,-70.6229,-106.375,-74.8516,-69.5834,0	0:13.9094:34:4,1,0,0,0,29:4:111:1,0,0,0,29:24,0,0,0,814:-64.3157,-22.5723,-71.111,-37.5059,-46.2845,0	0:13.9094:29:3,0,1,0,0,23:3:81:0,1,0,0,23:0,25,0,0,646:-50.9611,-21.2233,-53.9321,-26.71,-25.4014,0	0:13.9094:33:1,0,0,1,0,26:1:29:0,0,1,0,26:0,0,11,0,820:-68.7963,-37.1059,-72.3349,-36.1645,-17.2135,0	0:13.9094:14:2,0,0,0,0,11:2:42:0,0,0,0,11:0,0,0,0,316:-24.9235,-5.22619,-27.8315,-8.28158,-12.5479,0	1:0.0354528:7:0,0,1,0,0,5:0:0:0,1,0,0,5:0,37,0,0,132:-19.9959,0,-16.6511,-2.42427,-10.8121,-8.40656	0:13.9094:32:4,1,0,0,0,21:4:102:1,0,0,0,21:27,0,0,0,678:-52.9758,-27.5306,-59.3159,-29.96,-31.7749,0	0:13.9094:9:3,0,0,0,0,6:3:85:0,0,0,0,6:0,0,0,0,175:-9.57362,-3.79847,-15.5171,-3.79847,-6.35192,0	0:13.9094:10:1,0,0,0,0,8:1:31:0,0,0,0,8:0,0,0,0,270:-21.9237,-12.8567,-24.004,-16.1878,-20.9301,0	0:13.9094:89:11,2,0,0,0,70:11:292:2,0,0,0,70:55,0,0,0,2124:-166.587,-59.6198,-188.778,-76.9394,-118.149,0	0:13.9094:42:5,1,1,0,0,34:5:128:1,1,0,0,34:24,11,0,0,1101:-87.5854,-43.267,-97.1301,-54.8697,-51.9893,0
NC_007087.3	2704643	.	C	A	745.849	.	AB=0;ABP=0;AC=1;AF=0.0208333;AN=48;AO=164;CIGAR=5M1X;DP=4625;DPB=4628.83;DPRA=2.44012;EPP=135.417;EPPR=41.3948;GTI=0;LEN=1;MEANALT=6.97143;MQM=59.7805;MQMR=59.9877;NS=48;NUMALT=5;ODDS=158.869;PAIRED=0.987805;PAIREDR=0.990033;PAO=4.83333;PQA=64.6667;PQR=29.3333;PRO=2.83333;QA=3058;QR=135801;RO=3913;RPL=131;RPP=130.174;RPPR=228.187;RPR=33;RUN=1;SAF=131;SAP=130.174;SAR=33;SRF=1482;SRP=502.788;SRR=2431;TYPE=snp;technology.Illumina=1;Split_Record	GT:GQ:DP:AD:RO:QR:AO:QA:GL	0:133.703:15:13,0,0,0,1,1:13:467:0,0,0,1,1:0,0,0,11,11:0,-42.2255,-42.2255,-42.2255,-41.2509,-41.2509	0:133.703:182:160,3,1,9,0,5:160:5479:3,1,9,0,5:64,24,99,0,55:0,-487.301,-490.9,-484.16,-493.059,-488.115	0:133.703:120:111,2,0,4,0,1:111:3843:2,0,4,0,1:36,0,44,0,11:0,-342.645,-345.883,-341.93,-345.883,-344.894	0:133.703:200:154,10,0,12,0,14:154:5395:10,0,12,0,14:199,0,132,0,178:0,-468.567,-486.471,-473.602,-485.47,-470.464	0:133.703:109:96,3,1,3,0,0:96:3296:3,1,3,0,0:76,21,33,0,0:0,-289.821,-294.77,-293.695,-296.659,-296.659	0:133.703:143:123,4,0,7,1,1:123:4298:4,0,7,1,1:88,0,77,37,11:0,-378.893,-386.809,-379.89,-383.638,-385.821	0:133.703:224:178,9,0,11,0,15:178:6125:9,0,11,0,15:182,0,121,0,491:0,-535.727,-552.102,-540.221,-551.101,-507.935	0:133.703:112:96,6,0,5,0,2:96:3349:6,0,5,0,2:141,0,55,0,22:0,-288.736,-301.42,-296.48,-301.42,-299.444	0:133.703:37:31,1,0,3,0,0:31:1101:1,0,3,0,0:21,0,33,0,0:0,-97.3343,-99.2211,-96.2697,-99.2211,-99.2211	0:133.703:180:159,2,0,6,0,3:159:5560:2,0,6,0,3:37,0,80,0,43:0,-495.749,-499.078,-490.883,-498.077,-495.211	0:133.703:28:21,4,0,1,0,1:21:749:4,0,1,0,1:80,0,11,0,11:0,-60.3353,-67.5168,-66.5342,-67.5168,-66.5342	0:133.703:75:62,3,1,4,0,0:62:2202:3,1,4,0,0:67,13,58,0,0:0,-192.212,-197.07,-193.028,-198.238,-198.238	0:133.703:225:190,5,0,9,0,9:190:6484:5,0,9,0,9:94,0,99,0,127:0,-575.015,-583.471,-574.57,-583.471,-572.049	0:133.703:30:24,2,0,2,0,0:24:819:2,0,2,0,0:37,0,22,0,0:0,-70.5207,-73.8424,-71.876,-73.8424,-73.8424	0:133.703:42:34,4,0,2,0,0:34:1145:4,0,2,0,0:79,0,22,0,0:0,-96.0512,-103.15,-101.179,-103.15,-103.15	0:133.703:24:19,0,0,4,0,0:19:669:0,0,4,0,0:0,0,44,0,0:0,-60.3694,-60.3694,-56.4477,-60.3694,-60.3694	0:133.703:60:50,3,0,2,0,3:50:1780:3,0,2,0,3:62,0,22,0,33:0,-155.72,-161.293,-158.32,-160.293,-158.334	0:133.703:43:36,0,1,2,0,2:36:1250:0,1,2,0,2:0,27,22,0,35:0,-112.599,-110.17,-110.629,-112.599,-109.456	0:133.703:167:144,4,0,7,1,5:144:4983:4,0,7,1,5:80,0,91,11,55:0,-441.238,-448.435,-440.254,-447.447,-443.509	1:133.703:31:0,1,1,0,0,29:0:0:1,1,0,0,29:24,24,0,0,1047:-92.3779,-92.1322,-92.1322,-92.3779,-92.3779,0	0:133.703:110:88,6,1,4,0,0:88:3067:6,1,4,0,0:128,19,44,0,0:0,-264.535,-274.34,-272.097,-276.049,-276.049	0:133.703:133:111,1,0,10,0,8:111:3845:1,0,10,0,8:19,0,124,0,118:0,-344.352,-346.061,-334.916,-346.061,-335.452	0:133.703:140:126,3,0,3,0,5:126:4338:3,0,3,0,5:43,0,33,0,55:0,-386.571,-390.437,-387.471,-390.437,-385.494	0:133.703:159:139,7,1,7,0,1:139:4888:7,1,7,0,1:137,21,77,0,11:0,-427.552,-437.987,-432.956,-439.876,-438.887	0:133.703:32:27,2,0,2,0,0:27:904:2,0,2,0,0:35,0,48,0,0:0,-78.2929,-81.4335,-77.1205,-81.4335,-81.4335	0:133.703:31:22,3,0,1,0,3:22:755:3,0,1,0,3:68,0,11,0,47:0,-61.9232,-68.0357,-67.0518,-68.0357,-63.8206	0:133.703:20:17,1,1,0,0,1:17:579:1,1,0,0,1:26,16,0,0,11:0,-49.8907,-50.7958,-52.2276,-52.2276,-51.2484	0:133.703:65:53,2,0,5,0,1:53:1842:2,0,5,0,1:42,0,55,0,11:0,-162.088,-165.864,-160.931,-165.864,-164.877	0:133.703:97:82,1,0,5,0,6:82:2851:1,0,5,0,6:22,0,55,0,90:0,-254.666,-256.645,-251.706,-256.645,-248.556	0:133.703:121:104,2,0,7,1,2:104:3599:2,0,7,1,2:39,0,91,11,32:0,-320.407,-323.915,-315.737,-322.927,-321.038	0:133.703:127:113,1,0,6,0,4:113:3867:1,0,6,0,4:13,0,66,0,44:0,-346.904,-348.073,-342.143,-348.073,-344.12	0:133.703:264:224,9,0,10,0,13:224:7771:9,0,10,0,13:201,0,124,0,176:0,-681.131,-699.217,-688.065,-699.217,-683.389	0:133.703:72:64,1,0,2,0,1:64:2217:1,0,2,0,1:16,0,22,0,11:0,-198.187,-199.625,-197.651,-199.625,-198.638	0:133.703:31:28,0,1,2,0,0:28:960:0,1,2,0,0:0,19,22,0,0:0,-86.544,-84.8384,-84.5787,-86.544,-86.544	0:133.703:160:148,3,2,3,0,1:148:5120:3,2,3,0,1:62,31,33,0,11:0,-455.175,-457.964,-457.786,-460.752,-459.763	0:133.703:231:201,7,0,9,0,8:201:6993:7,0,9,0,8:147,0,99,0,88:0,-616.011,-629.237,-620.335,-629.237,-621.324	0:133.703:18:17,0,0,0,0,0:17:590:0,0,0,0,0:0,0,0,0,0:0,-53.222,-53.222,-53.222,-53.222,-53.222	0:133.703:89:77,3,1,3,0,3:77:2646:3,1,3,0,3:51,13,33,0,33:0,-233.631,-237.048,-235.253,-238.216,-235.253	0:133.703:87:65,9,1,4,0,2:65:2292:9,1,4,0,2:205,21,44,0,22:0,-187.875,-204.426,-202.364,-206.315,-204.34	0:133.703:66:48,5,2,3,0,2:48:1667:5,2,3,0,2:111,38,33,0,22:0,-140.103,-146.669,-147.125,-150.086,-148.112	0:133.703:53:42,0,0,5,0,1:42:1475:0,0,5,0,1:0,0,55,0,11:0,-132.864,-132.864,-127.934,-132.864,-131.878	0:133.703:45:41,0,0,1,1,0:41:1428:0,0,1,1,0:0,0,11,11,0:0,-128.675,-128.675,-127.69,-127.69,-128.675	0:133.703:30:28,1,0,1,0,0:28:1006:1,0,1,0,0:16,0,11,0,0:0,-89.2685,-90.7021,-89.7202,-90.7021,-90.7021	0:133.703:67:59,2,0,0,0,4:59:2067:2,0,0,0,4:30,0,0,0,44:0,-183.437,-186.132,-186.132,-186.132,-182.185	0:133.703:28:25,1,0,0,0,0:25:840:1,0,0,0,0:22,0,0,0,0:0,-73.7329,-75.7092,-75.7092,-75.7092,-75.7092	0:133.703:39:31,2,0,2,0,1:31:1052:2,0,2,0,1:47,0,22,0,11:0,-90.5437,-94.7697,-92.8002,-94.7697,-93.7848	0:133.703:166:144,1,1,7,0,5:144:5031:1,1,7,0,5:21,26,77,0,69:0,-450.87,-450.42,-445.838,-452.759,-446.555	0:133.703:97:88,2,1,1,0,1:88:3117:2,1,1,0,1:42,21,11,0,11:0,-276.781,-278.67,-279.571,-280.559,-279.571
NC_007087.3	2873674	.	A	T	26499.8	.	AB=0;ABP=0;AC=1;AF=0.0208333;AN=48;AO=22;CIGAR=1M1X55M;DP=2342;DPB=3319.04;DPRA=1.90128;EPP=12.8806;EPPR=24.3378;GTI=2;LEN=1;MEANALT=29.5;MQM=60;MQMR=59.9502;NS=48;NUMALT=5;ODDS=5.40862;PAIRED=0.954545;PAIREDR=0.91521;PAO=179.3;PQA=2871.4;PQR=19412.3;PRO=691.8;QA=374;QR=39573;RO=1144;RPL=15;RPP=9.32731;RPPR=3.28363;RPR=7;RUN=1;SAF=1;SAP=42.4916;SAR=21;SRF=195;SRP=1082.13;SRR=949;TYPE=snp;technology.Illumina=1;Split_Record	GT:GQ:DP:AD:RO:QR:AO:QA:GL	0:0.791812:3:3,0,0,0,0,0:3:108:0,0,0,0,0:0,0,0,0,0:-1.53873,-11.3187,-7.41342,0,-11.3187,-11.3187	0:0.791812:93:43,0,0,3,5,1:43:1486:0,0,3,5,1:0,0,33,55,11:-116.004,-243.697,-105.209,0,-226.659,-248.773	0:0.791812:60:28,0,0,1,2,0:28:954:0,0,1,2,0:0,0,11,22,0:-43.325,-126.479,-48.4852,0,-113.263,-132.462	0:0.791812:76:35,1,0,5,1,3:35:1213:1,0,5,1,3:20,0,68,11,47:-148.16,-252.513,-111.628,0,-258.433,-262.84	0:0.791812:47:24,2,0,2,0,2:24:829:2,0,2,0,2:39,0,22,0,22:-8.92552,-70.1787,-34.82,0,-83.8678,-84.7608	0:0.791812:69:30,0,1,4,1,2:30:1034:0,1,4,1,2:0,25,57,11,22:-85.2918,-176.498,-78.7094,0,-172.898,-179.556	0:0.791812:105:50,2,0,3,1,2:50:1722:2,0,3,1,2:40,0,33,11,22:-73.927,-216.024,-93.1193,0,-214.845,-232.977	0:0.791812:56:26,0,1,2,2,1:26:901:0,1,2,2,1:0,11,36,22,11:-109.732,-185.832,-97.2335,0,-183.431,-193.019	0:0.791812:18:10,0,0,3,0,0:10:339:0,0,3,0,0:0,0,33,0,0:-39.6872,-70.2726,-27.1832,0,-68.3649,-70.2726	0:0.791812:74:40,0,0,0,1,4:40:1400:0,0,0,1,4:0,0,0,11,70:-50.9904,-167.965,-62.0505,0,-171.496,-175.745	0:0.791812:12:5,1,0,0,0,0:5:181:1,0,0,0,0:19,0,0,0,0:-20.1814,-32.4702,-20.8702,0,-36.5149,-36.5149	0:0.791812:35:23,0,0,0,1,0:23:794:0,0,0,1,0:0,0,0,11,0:-10.158,-69.8801,-43.358,0,-77.8293,-81.6825	0:0.791812:133:62,2,2,5,1,4:62:2128:2,2,5,1,4:38,43,60,25,44:-76.1996,-256.397,-111.794,0,-262.651,-273.389	0:0.791812:12:3,0,0,1,0,1:3:105:0,0,1,0,1:0,0,14,0,11:-19.5924,-29.2122,-7.6258,0,-25.2732,-28.0981	0:0.791812:19:5,0,1,4,0,1:5:176:0,1,4,0,1:0,11,92,0,11:-39.3798,-52.1539,-16.5472,0,-53.342,-54.2654	0:1.76091:17:10,0,0,0,0,0:10:351:0,0,0,0,0:0,0,0,0,0:0,-31.704,-18.9613,-13.9525,-28.8435,-31.704	0:0.791812:39:16,1,1,2,0,3:16:569:1,1,2,0,3:21,11,22,0,33:-91.5373,-134.121,-68.8015,0,-138.482,-139.292	0:0.791812:26:11,1,1,0,1,0:11:383:1,1,0,1,0:24,20,0,11,0:-42.9368,-69.1349,-28.0147,0,-70.7365,-77.4511	0:0.791812:93:50,1,1,1,2,5:50:1734:1,1,1,2,5:17,14,11,22,55:-69.4347,-215.104,-95.6366,0,-218.647,-230.019	0:0.791812:18:12,0,0,1,0,0:12:425:0,0,1,0,0:0,0,11,0,0:-22.4997,-59.8337,-23.8465,0,-60.8185,-60.8185	0:0.791812:58:24,1,0,0,1,2:24:847:1,0,0,1,2:19,0,0,25,22:-54.0713,-120.069,-59.8181,0,-126.443,-132.396	0:0.791812:53:33,3,0,1,1,0:33:1140:3,0,1,1,0:62,0,16,11,0:-60.5887,-154.621,-70.4094,0,-156.888,-166.475	0:0.791812:70:35,0,1,2,1,0:35:1204:0,1,2,1,0:0,15,40,11,0:-47.5963,-144.892,-60.7759,0,-145.82,-159.231	0:0.791812:68:27,0,0,4,1,1:27:927:0,0,4,1,1:0,0,72,11,11:-56.0481,-137.604,-63.5088,0,-133.176,-144.643	0:0.791812:14:8,0,0,3,0,0:8:279:0,0,3,0,0:0,0,43,0,0:-4.08554,-27.2969,-4.99697,0,-28.5429,-32.3556	0:0.791812:17:6,0,0,1,0,0:6:208:0,0,1,0,0:0,0,11,0,0:-17.0635,-32.9372,-20.4106,0,-36.2286,-39.0897	0:0.791812:7:5,0,0,0,0,0:5:171:0,0,0,0,0:0,0,0,0,0:-3.14948,-21.931,-10.1542,0,-21.931,-21.931	0:0.791812:20:6,2,0,0,0,0:6:208:2,0,0,0,0:38,0,0,0,0:-31.523,-43.8966,-20.9181,0,-44.552,-50.2783	0:0.791812:55:29,0,1,1,1,1:29:1000:0,1,1,1,1:0,18,11,11,11:-59.7075,-144.444,-51.8394,0,-143.029,-148.762	0:0.791812:71:37,0,1,2,0,0:37:1259:0,1,2,0,0:0,25,22,0,0:-146.605,-258.382,-118.722,0,-255.539,-263.184	0:0.791812:71:30,0,1,2,2,4:30:1022:0,1,2,2,4:0,15,22,22,44:-98.9659,-190.177,-96.1649,0,-178.853,-190.253	0:0.791812:133:67,1,1,7,2,3:67:2314:1,1,7,2,3:17,11,92,22,33:-111.318,-304.115,-149.639,0,-299.803,-319.844	0:0.791812:54:26,1,0,2,0,2:26:910:1,0,2,0,2:26,0,39,0,36:-25.9822,-108.783,-50.0925,0,-108.493,-110.987	0:0.791812:10:3,1,0,1,0,0:3:102:1,0,1,0,0:16,0,22,0,0:-24.5979,-32.3769,-16.1945,0,-31.9086,-33.8142	0:0.791812:64:30,1,0,2,1,1:30:1064:1,0,2,1,1:17,0,22,11,11:-124.763,-219.725,-109.178,0,-210.373,-222.797	0:0.791812:116:64,1,2,3,4,4:64:2179:1,2,3,4,4:21,22,33,44,44:-107.051,-303.767,-142.431,0,-286.758,-308.753	1:0.791812:5:3,0,0,0,0,0:3:101:0,0,0,0,0:0,0,0,0,0:-2.51368,-11.7366,0,0,-11.7366,-11.7366	0:0.791812:58:27,0,2,4,2,1:27:936:0,2,4,2,1:0,33,53,22,11:-73.9345,-156.41,-68.4087,0,-150.868,-160.457	0:0.791812:33:17,1,0,3,0,0:17:590:1,0,3,0,0:16,0,39,0,0:-76.0936,-129.468,-65.7487,0,-131.546,-138.233	0:0.791812:40:18,1,0,1,0,0:18:632:1,0,1,0,0:26,0,15,0,0:-70.4538,-121.362,-61.932,0,-124.784,-130.521	0:0.791812:37:20,1,1,1,1,0:20:685:1,1,1,1,0:18,37,25,11,0:0,-59.5845,-29.2777,-0.469467,-63.1118,-70.7961	0:0.791812:21:11,0,1,0,1,0:11:383:0,1,0,1,0:0,11,0,11,0:-54.7242,-88.2733,-36.5522,0,-79.6826,-89.259	0:0.791812:24:10,1,0,1,1,1:10:352:1,0,1,1,1:13,0,11,11,11:-17.3335,-47.9045,-26.5748,0,-47.1298,-48.0852	0:0.791812:31:14,2,0,3,1,0:14:495:2,0,3,1,0:41,0,33,11,0:-38.5789,-78.6272,-31.1937,0,-76.469,-83.1854	0:0.791812:15:9,1,0,0,0,0:9:314:1,0,0,0,0:16,0,0,0,0:-8.44524,-29.1771,-14.8445,0,-35.8116,-36.7649	0:0.791812:11:5,0,0,0,0,0:5:170:0,0,0,0,0:0,0,0,0,0:-7.54768,-22.8149,-5.54611,0,-24.8691,-25.8219	0:0.791812:113:60,0,2,1,2,2:60:2061:0,2,1,2,2:0,22,21,22,22:-133.129,-310.993,-138.897,0,-300.13,-319.259	0:0.791812:68:34,1,1,2,2,2:34:1188:1,1,2,2,2:20,30,30,22,22:-40.9598,-144.172,-56.5756,0,-139.507,-149.089
NC_007087.3	2986989	.	C	A	377.609	.	AB=0;ABP=0;AC=2;AF=0.0416667;AN=48;AO=59;CIGAR=119M1X;DP=893;DPB=936.008;DPRA=1.61611;EPP=13.6468;EPPR=26.0411;GTI=4;LEN=1;MEANALT=6.78125;MQM=52.7627;MQMR=59.0519;NS=48;NUMALT=5;ODDS=0.463931;PAIRED=1;PAIREDR=0.991342;PAO=192.667;PQA=2382;PQR=1764.5;PRO=127.417;QA=771;QR=16298;RO=462;RPL=20;RPP=16.2968;RPPR=70.6926;RPR=39;RUN=1;SAF=56;SAP=106.394;SAR=3;SRF=265;SRP=24.7438;SRR=197;TYPE=snp;technology.Illumina=1;Split_Record	GT:GQ:DP:AD:RO:QR:AO:QA:GL	0:122.683:8:4,1,1,1,0,0:4:140:1,1,1,0,0:11,11,11,0,0:0,-11.7139,-11.7144,-10.7183,-9.44092,-11.6924	0:122.683:33:16,1,1,6,0,1:16:561:1,1,6,0,1:11,11,66,0,37:0,-47.5656,-13.033,-38.1324,-17.4195,-19.0799	0:11.8313:27:10,0,0,7,1,1:10:357:0,0,7,1,1:0,0,77,11,11:-4.11608,-34.304,-19.0012,-26.5184,-14.1614,0	0:122.683:45:20,2,4,8,0,4:20:710:2,4,8,0,4:22,72,102,0,44:0,-61.8339,-32.8755,-50.9827,-55.8927,-46.9837	0:116.266:21:10,1,0,1,1,2:10:342:1,0,1,1,2:11,0,11,11,22:0,-27.8689,-9.44907,-28.9637,-14.2893,-25.518	0:122.683:26:14,2,2,3,0,1:14:494:2,2,3,0,1:22,22,33,0,11:0,-40.5718,-25.4242,-32.8329,-33.6217,-25.5245	0:77.8692:29:17,1,0,1,1,1:17:602:1,0,1,1,1:11,0,11,11,11:0,-51.1272,-3.08509,-44.6653,-22.431,-13.4404	0:122.683:17:11,0,1,0,1,0:11:381:0,1,0,1,0:0,11,0,11,0:0,-34.3207,-22.2335,-31.5078,-25.1919,-29.303	0:116.274:8:4,0,0,1,0,1:4:141:0,0,1,0,1:0,0,11,0,11:0,-12.789,-11.8085,-10.8386,-11.7921,-10.8127	0:122.683:44:19,1,5,4,0,6:19:664:1,5,4,0,6:11,55,44,0,66:0,-56.7903,-23.6622,-53.4432,-37.287,-24.6736	0:117.05:4:3,0,0,0,0,1:3:107:0,0,0,0,1:0,0,0,0,11:0,-9.74891,-9.74891,-9.74891,-8.78357,-7.83055	0:122.683:15:7,0,2,3,0,0:7:248:0,2,3,0,0:0,22,33,0,0:0,-22.3813,-17.7851,-19.8944,-20.411,-16.643	0:122.683:44:24,1,1,7,0,3:24:834:1,1,7,0,3:11,11,119,0,33:0,-72.0498,-29.9812,-53.7817,-38.8502,-20.7974	0:0.516234:6:1,0,1,1,0,0:1:36:0,1,1,0,0:0,11,11,0,0:-5.90695,-9.1566,-5.07456,-7.18228,0,-1.34259	0:106.987:5:3,0,0,0,0,1:3:108:0,0,0,0,1:0,0,0,0,11:0,-7.84898,-4.80987,-7.6007,-8.83358,-8.83404	0:122.683:5:5,0,0,0,0,0:5:179:0,0,0,0,0:0,0,0,0,0:0,-16.2576,-16.3103,-15.3616,-16.2576,-16.2576	0:122.683:20:10,0,1,2,0,3:10:359:0,1,2,0,3:0,11,22,0,76:0,-32.3694,-25.5942,-26.7677,-25.4297,-18.4104	0:85.696:8:2,0,2,0,0,1:2:70:0,2,0,0,1:0,22,0,0,37:-11.2797,-17.5921,-15.8637,-16.8267,-12.3629,0	0:122.683:29:15,2,1,2,1,1:15:528:2,1,2,1,1:22,11,22,11,11:0,-45.5408,-22.9981,-44.6596,-30.1661,-34.6291	0:84.9388:4:2,0,0,2,0,0:2:71:0,0,2,0,0:0,0,22,0,0:0,-6.4451,-3.38011,-4.48929,-4.48884,-3.72852	0:122.683:23:10,1,3,1,0,1:10:352:1,3,1,0,1:11,33,11,0,11:0,-28.772,-14.5331,-29.8494,-20.4788,-15.4438	0:122.683:28:14,1,3,2,0,0:14:499:1,3,2,0,0:11,59,22,0,0:0,-43.8617,-21.5199,-38.1716,-29.4738,-14.0046	0:122.683:28:15,3,2,0,0,3:15:531:3,2,0,0,3:33,22,0,0,33:0,-42.8962,-19.1503,-39.8864,-20.4502,-14.5306	0:111.429:24:9,1,0,2,1,5:9:309:1,0,2,1,5:11,0,22,11,81:0,-26.8604,-5.58131,-24.2736,-18.0007,-14.0969	0:93.0413:6:5,0,0,0,0,0:5:176:0,0,0,0,0:0,0,0,0,0:0,-15.8907,-15.028,-15.0085,-13.9148,-4.72705	0:100.306:6:2,1,0,2,0,1:2:70:1,0,2,0,1:11,0,22,0,11:-13.1327,-16.5128,-17.4947,-17.4876,-18.468,0	0:110.958:3:3,0,0,0,0,0:3:108:0,0,0,0,0:0,0,0,0,0:0,-9.78867,-8.83228,-9.78867,-8.83228,-6.44228	1:0.101014:8:4,0,0,2,0,1:4:143:0,0,2,0,1:0,0,22,0,11:-4.21408,-17.1325,0,-14.4256,-14.4709,-11.9241	0:122.683:17:13,0,1,1,0,1:13:460:0,1,1,0,1:0,11,25,0,11:0,-39.64,-32.8192,-35.7447,-36.6576,-29.5974	0:29.6192:41:14,0,3,8,6,5:14:495:0,3,8,6,5:0,33,88,66,68:0,-44.5703,-6.47499,-26.3628,-20.7892,-0.95304	0:73.1352:23:12,2,1,1,1,1:12:420:2,1,1,1,1:22,11,11,11,11:0,-35.8571,-3.72712,-33.1062,-13.1274,-26.6581	0:122.683:34:21,0,3,4,1,0:21:747:0,3,4,1,0:0,59,44,11,0:0,-67.174,-26.7202,-61.0649,-39.6538,-45.0087	0:37.547:18:10,2,2,1,0,0:10:352:2,2,1,0,0:22,22,11,0,0:0,-27.7722,-0.385702,-21.2006,-4.9397,-0.047421	0:122.683:6:4,0,1,0,0,0:4:142:0,1,0,0,0:0,11,0,0,0:0,-12.8634,-10.9032,-10.9032,-10.9032,-12.8634	0:106.898:24:9,1,2,6,0,3:9:319:1,2,6,0,3:11,36,66,0,59:-12.2118,-39.949,-19.4841,-27.1323,-24.4255,0	0:122.683:35:21,0,4,5,2,2:21:736:0,4,5,2,2:0,44,81,22,22:0,-64.3038,-36.1532,-48.2906,-29.7874,-26.9099	0:21.8031:3:2,0,1,0,0,0:2:72:0,1,0,0,0:0,11,0,0,0:-6.1698,-12.6633,-11.7019,-12.6633,-10.4342,0	1:69.9946:16:8,2,1,0,0,2:8:280:2,1,0,0,2:22,11,0,0,36:-17.3288,-38.6002,0,-34.7556,-16.1859,-8.78232	0:122.683:20:11,0,1,0,0,2:11:393:0,1,0,0,2:0,11,0,0,22:0,-35.3099,-25.2168,-32.5329,-34.3245,-27.4033	0:122.683:19:12,0,1,0,0,0:12:427:0,1,0,0,0:0,11,0,0,0:0,-36.7727,-34.7526,-37.8337,-34.5263,-26.7686	0:116.056:17:8,0,2,4,0,0:8:286:0,2,4,0,0:0,36,44,0,0:0,-25.6611,-8.38798,-20.3362,-20.4519,-23.6892	0:122.683:13:10,0,0,1,0,0:10:360:0,0,1,0,0:0,0,11,0,0:0,-32.4757,-30.7514,-31.729,-32.4757,-24.4222	0:78.6986:2:1,0,1,0,0,0:1:36:0,1,0,0,0:0,11,0,0,0:0,-3.36336,-2.49828,-3.36336,-3.36336,-3.36336	0:115.701:9:5,0,2,1,0,0:5:178:0,2,1,0,0:0,22,11,0,0:0,-16.0744,-8.07189,-13.2378,-10.9822,-12.0492	0:1.1994e-06:3:1,0,2,0,0,0:1:32:0,2,0,0,0:0,22,0,0,0:-0.418476,-3.3147,-0.369728,-0.401956,0,-0.25497	0:0.133183:6:4,0,0,1,0,0:4:144:0,0,1,0,0:0,0,11,0,0:-3.08173,-16.0841,-9.16874,-12.3863,-13.1338,0	0:15.4802:42:23,1,0,7,2,2:23:797:1,0,7,2,2:11,0,77,33,31:-3.15818,-67.7501,-37.3637,-55.0752,-35.295,0	0:122.683:21:14,1,1,2,0,2:14:502:1,1,2,0,2:11,25,22,0,22:0,-43.9019,-33.7186,-43.2749,-44.8854,-35.3007
NC_007087.3	3010110	.	T	A	977.302	.	AB=0;ABP=0;AC=1;AF=0.0208333;AN=48;AO=161;CIGAR=1X;DP=5854;DPB=5854;DPRA=1.49399;EPP=4.64228;EPPR=4.33852;GTI=0;LEN=1;MEANALT=1;MQM=60;MQMR=59.9903;NS=48;NUMALT=1;ODDS=219.122;PAIRED=1;PAIREDR=0.992093;PAO=0;PQA=0;PQR=0;PRO=0;QA=5830;QR=205991;RO=5691;RPL=73;RPP=6.04497;RPPR=3.65171;RPR=88;RUN=1;SAF=91;SAP=8.95825;SAR=70;SRF=3013;SRP=45.8312;SRR=2678;TYPE=snp;technology.Illumina=1	GT:GQ:DP:AD:RO:QR:AO:QA:GL	0:160.002:25:25,0:25:925:0:0:0,-83.5709	0:160.002:225:225,0:225:8083:0:0:0,-727.424	0:160.002:164:164,0:164:5944:0:0:0,-535.017	0:160.002:246:246,0:246:8968:0:0:0,-807.022	0:160.002:98:98,0:98:3502:0:0:0,-315.361	0:160.002:155:155,0:155:5601:0:0:0,-504.167	0:160.002:274:274,0:274:9806:0:0:0,-881.217	0:160.002:146:146,0:146:5212:0:0:0,-469.17	0:160.002:49:49,0:49:1813:0:0:0,-163.444	0:160.002:227:227,0:227:8177:0:0:0,-735.874	0:160.002:26:26,0:26:924:0:0:0,-83.4461	0:160.002:73:73,0:73:2663:0:0:0,-239.896	0:160.002:274:273,0:273:9879:0:0:0,-888.726	0:160.002:36:36,0:36:1306:0:0:0,-117.834	0:160.002:50:50,0:50:1838:0:0:0,-165.692	0:160.002:22:22,0:22:814:0:0:0,-73.5868	0:160.002:130:129,1:129:4713:1:11:0,-423.192	0:160.002:70:70,0:70:2578:0:0:0,-232.253	0:160.002:198:198,0:198:7028:0:0:0,-632.523	0:160.002:39:39,0:39:1443:0:0:0,-130.164	0:160.002:137:137,0:137:4955:0:0:0,-446.055	0:160.002:155:155,0:155:5611:0:0:0,-505.064	0:160.002:200:200,0:200:7102:0:0:0,-639.179	0:160.002:181:181,0:181:6585:0:0:0,-592.673	0:160.002:41:41,0:41:1465:0:0:0,-132.131	0:160.002:35:35,0:35:1283:0:0:0,-115.77	0:160.002:20:20,0:20:728:0:0:0,-65.8465	0:160.002:71:71,0:71:2615:0:0:0,-235.581	0:160.002:135:135,0:135:4897:0:0:0,-440.842	0:160.002:203:203,0:203:7353:0:0:0,-661.757	0:160.002:164:163,0:163:5935:0:0:0,-533.949	0:160.002:314:314,0:314:11398:0:0:0,-1025.6	0:160.002:149:149,0:149:5405:0:0:0,-486.538	0:160.002:28:28,0:28:1024:0:0:0,-92.4726	0:160.002:162:162,0:162:5848:0:0:0,-526.385	0:160.002:276:155,121:155:5551:121:4414:0,-102.273	0:160.002:18:18,0:18:654:0:0:0,-59.1898	0:160.002:130:130,0:130:4736:0:0:0,-426.359	0:160.002:95:95,0:95:3467:0:0:0,-312.216	0:160.002:68:68,0:68:2468:0:0:0,-222.357	0:160.002:110:110,0:110:3982:0:0:0,-358.536	0:160.002:55:55,0:55:2035:0:0:0,-183.412	0:160.002:26:26,0:26:926:0:0:0,-83.6507	0:160.002:93:93,0:93:3429:0:0:0,-308.799	0:160.002:36:36,0:36:1320:0:0:0,-119.098	1:160.002:39:1,38:1:37:38:1394:-122.056,0	0:160.002:255:254,1:254:9178:1:11:0,-824.814	0:160.002:131:131,0:131:4787:0:0:0,-430.948
NC_007087.3	3058089	.	A	T	57480.3	.	AB=0;ABP=0;AC=2;AF=0.0416667;AN=48;AO=45;CIGAR=1X10M1D6M1D1M;DP=3220;DPB=3152.95;DPRA=1.54949;EPP=28.5372;EPPR=5.18177;GTI=1;LEN=1;MEANALT=16.75;MQM=59.7556;MQMR=11;NS=48;NUMALT=6;ODDS=27.5944;PAIRED=0.8;PAIREDR=0;PAO=470.057;PQA=11132.5;PQR=3318.02;PRO=106.09;QA=523;QR=26;RO=1;RPL=24;RPP=3.44459;RPPR=5.18177;RPR=21;RUN=1;SAF=35;SAP=33.1696;SAR=10;SRF=0;SRP=5.18177;SRR=1;TYPE=snp;technology.Illumina=1;Split_Record	GT:GQ:DP:AD:RO:QR:AO:QA:GL	0:0.669468:16:0,2,12,0,0,0,0:0:0:2,12,0,0,0,0:60,346,0,0,0,0:-31.1805,-25.7769,0,-31.1805,-21.0324,-31.1805,-22.0121	0:0.669468:132:0,1,101,4,1,2,2:0:0:1,101,4,1,2,2:37,2825,98,11,39,36:-235.856,-232.527,0,-245.389,-135.987,-249.078,-229.55	0:0.669468:88:0,1,66,2,0,1,1:0:0:1,66,2,0,1,1:31,1943,62,0,25,24:-159.295,-156.505,0,-169.009,-100.301,-172.339,-151.02	0:0.669468:129:0,1,97,1,4,2,0:0:0:1,97,1,4,2,0:34,2851,37,58,22,0:-246.164,-239.194,0,-252.011,-101.442,-251.212,-221.685	0:0.669468:61:0,1,47,0,2,0,1:0:0:1,47,0,2,0,1:30,1206,0,22,0,11:-102.166,-99.4652,0,-108.282,-46.9662,-105.852,-85.8842	0:0.669468:78:0,1,61,2,1,1,0:0:0:1,61,2,1,1,0:34,1765,74,11,11,0:-155.768,-152.708,0,-152.392,-88.5456,-155.002,-137.453	0:0.669468:175:0,2,133,4,3,2,3:0:0:2,133,4,3,2,3:71,3901,124,33,39,66:-304.548,-291.904,0,-339.486,-228.695,-344.434,-322.374	0:0.669468:77:0,2,58,2,0,1,3:0:0:2,58,2,0,1,3:74,1664,62,0,11,46:-124.151,-115.303,0,-144.177,-89.5377,-148.771,-128.35	0:0.669468:27:0,0,22,0,0,2,0:0:0:0,22,0,0,2,0:0,690,0,0,22,0:-62.1954,-62.1954,0,-62.1954,-50.6578,-60.2294,-59.1376	0:0.669468:116:0,4,93,0,0,1,3:0:0:4,93,0,0,1,3:142,2849,0,0,11,60:-216.528,-203.752,0,-256.38,-187.028,-255.392,-238.746	1:0.669468:14:0,0,7,0,1,0,0:0:0:0,7,0,1,0,0:0,209,0,11,0,0:-25.5928,-25.5928,-12.8558,-31.7048,0,-31.7048,-25.5919	0:0.669468:37:0,2,28,1,1,1,1:0:0:2,28,1,1,1,1:67,831,11,11,11,11:-65.2726,-59.2416,0,-73.4594,-40.5876,-73.4594,-61.2276	0:0.669468:129:0,4,93,2,1,3,1:0:0:4,93,2,1,3,1:105,2623,74,11,61,24:-189.979,-176.233,0,-229.241,-143.399,-230.41,-213.304	0:0.669468:21:0,0,14,0,0,1,0:0:0:0,14,0,0,1,0:0,344,0,0,11,0:-27.9595,-27.9595,0,-31.016,-22.5375,-30.0312,-31.016	0:0.669468:18:0,0,13,0,1,0,0:0:0:0,13,0,1,0,0:0,353,0,11,0,0:-25.7241,-24.5589,0,-31.8372,-26.8653,-29.6885,-28.7798	0:0.669468:19:0,1,17,0,0,1,0:0:0:1,17,0,0,1,0:34,529,0,0,11,0:-47.5796,-44.5194,0,-47.5796,-28.143,-46.5989,-41.4661	0:0.669468:56:0,2,46,0,2,0,0:0:0:2,46,0,2,0,0:61,1325,0,22,0,0:-118.823,-113.333,0,-118.823,-25.7008,-117.295,-94.3543	0:0.669468:38:0,3,27,1,0,0,0:0:0:3,27,1,0,0,0:111,801,37,0,0,0:-69.0365,-59.0451,0,-68.9411,-51.1115,-70.0069,-62.9242	0:0.669468:118:0,0,94,0,0,4,1:0:0:0,94,0,0,4,1:0,2774,0,0,44,24:-215.947,-213.988,0,-249.584,-117.678,-242.22,-211.813	0:0.669468:21:0,0,20,0,0,0,0:0:0:0,20,0,0,0,0:0,600,0,0,0,0:-54.0163,-54.0163,0,-54.0163,-22.0477,-54.0163,-47.9022	0:0.669468:87:0,2,73,4,0,1,0:0:0:2,73,4,0,1,0:68,2206,122,0,11,0:-176.72,-170.601,0,-187.279,-155.161,-197.266,-189.078	0:0.669468:91:0,2,72,2,2,2,1:0:0:2,72,2,2,2,1:68,2230,74,36,39,24:-176.199,-168.122,0,-194.011,-74.9703,-197.161,-169.02	0:0.669468:121:0,3,82,7,5,0,2:0:0:3,82,7,5,0,2:88,2422,235,55,0,35:-199.238,-189.362,0,-196.523,-99.349,-217.668,-191.144	0:0.669468:94:0,0,76,1,1,5,1:0:0:0,76,1,1,5,1:0,2210,37,11,68,24:-174.208,-172.25,0,-195.348,-90.3815,-192.564,-173.15	0:0.669468:26:0,0,23,0,0,2,0:0:0:0,23,0,0,2,0:0,686,0,0,22,0:-61.58,-61.58,0,-61.58,-44.1053,-59.6104,-61.58	0:0.669468:22:0,0,14,1,0,0,0:0:0:0,14,1,0,0,0:0,432,37,0,0,0:-38.9252,-36.9684,0,-35.5926,-9.30907,-36.2237,-33.9108	0:0.669468:15:0,1,10,0,0,0,1:0:0:1,10,0,0,0,1:34,266,0,0,0,18:-17.88,-14.8504,0,-23.9927,-16.6988,-23.9927,-19.3211	0:0.669468:36:0,0,31,0,1,0,1:0:0:0,31,0,1,0,1:0,971,0,11,0,24:-87.4431,-87.4431,0,-87.4431,-42.0743,-87.4431,-69.9957	0:0.669468:63:0,1,46,2,2,1,1:0:0:1,46,2,2,1,1:37,1404,74,22,11,24:-117.175,-113.845,0,-119.69,-77.179,-125.361,-105.838	0:0.669468:101:0,1,80,1,0,2,1:0:0:1,80,1,0,2,1:30,2414,37,0,49,24:-189.513,-180.939,0,-211.197,-104.698,-209.485,-190.727	0:0.669468:90:0,0,75,1,0,1,0:0:0:0,75,1,0,1,0:0,2250,37,0,11,0:-193.357,-193.357,0,-197.315,-148.649,-201.545,-196.417	0:0.669468:158:0,4,120,2,1,3,0:0:0:4,120,2,1,3,0:125,3378,74,11,46,0:-285.433,-271.774,0,-297.165,-162.97,-299.685,-273.221	0:0.669468:103:1,3,77,3,0,3,2:1:26:3,77,3,0,3,2:98,2137,99,0,33,29:-182.106,-172.307,0,-183.446,-105.606,-189.331,-160.203	0:0.669468:15:0,0,12,1,0,0,1:0:0:0,12,1,0,0,1:0,396,37,0,0,18:-35.7491,-35.7491,0,-32.4153,-30.6163,-35.7491,-34.1352	0:0.669468:90:0,1,74,0,0,3,0:0:0:1,74,0,0,3,0:37,2260,0,0,50,0:-166.697,-162.297,0,-203.506,-117.489,-199.01,-191.165	0:0.669468:142:0,4,101,3,5,3,1:0:0:4,101,3,5,3,1:132,3002,85,55,33,11:-257.518,-245.64,0,-262.107,-156.054,-266.787,-238.175	0:0.669468:11:0,0,7,0,1,0,0:0:0:0,7,0,1,0,0:0,207,0,11,0,0:-12.615,-11.4722,0,-18.7261,-17.7461,-18.7261,-18.7261	0:0.669468:65:0,2,54,1,1,0,0:0:0:2,54,1,1,0,0:71,1520,37,11,0,0:-103.062,-96.6727,0,-133.463,-19.4836,-136.792,-100.084	0:0.669468:58:0,1,39,0,2,3,1:0:0:1,39,0,2,3,1:37,1185,0,22,33,11:-103.603,-98.4735,0,-106.76,-78.4138,-101.636,-102.653	0:0.669468:52:0,0,32,0,0,1,4:0:0:0,32,0,0,1,4:0,892,0,0,11,77:-74.1944,-74.1944,0,-80.3118,-34.623,-78.0654,-64.21	0:0.669468:71:0,0,49,2,2,0,2:0:0:0,49,2,2,0,2:0,1461,62,22,0,29:-131.278,-127.36,0,-125.699,-74.4339,-131.278,-121.694	1:0.669468:36:0,2,25,0,2,0,0:0:0:2,25,0,2,0,0:74,751,0,22,0,0:-73.3482,-63.6284,-5.73589,-73.3482,0,-73.3482,-51.943	0:0.669468:19:0,1,12,0,0,1,0:0:0:1,12,0,0,1,0:37,366,0,0,11,0:-32.9895,-29.6557,0,-32.9895,-28.7506,-32.0082,-32.9895	0:0.669468:51:0,0,40,0,2,0,2:0:0:0,40,0,2,0,2:0,1228,0,22,0,48:-89.1571,-89.1571,0,-110.563,-77.5086,-110.563,-94.0066	0:0.669468:14:0,0,13,0,0,1,0:0:0:0,13,0,0,1,0:0,403,0,0,11,0:-33.1127,-33.1127,0,-36.1681,-16.1488,-35.1922,-33.1126	0:0.669468:22:0,0,11,0,0,1,2:0:0:0,11,0,0,1,2:0,307,0,0,11,35:-27.6853,-27.6853,0,-27.6853,-7.76747,-26.6989,-24.5372	0:0.669468:131:0,3,94,3,1,2,1:0:0:3,94,3,1,2,1:98,2696,107,11,22,11:-202.708,-191.931,0,-233.231,-143.961,-237.55,-215.165	0:0.669468:66:0,2,46,1,0,2,2:0:0:2,46,1,0,2,2:67,1440,37,0,22,35:-129.592,-123.563,0,-126.263,-65.9127,-125.728,-105.037
NC_007087.3	3264119	.	A	T	68321.2	.	AB=0;ABP=0;AC=1;AF=0.0208333;AN=48;AO=41;CIGAR=15M2X24M;DP=3368;DPB=3713.12;DPRA=2.00228;EPP=31.0276;EPPR=3.73412;GTI=1;LEN=1;MEANALT=23.7143;MQM=60;MQMR=60;NS=48;NUMALT=6;ODDS=23.8902;PAIRED=1;PAIREDR=1;PAO=78.0476;PQA=2392.08;PQR=5750.92;PRO=177.548;QA=955;QR=87;RO=3;RPL=20;RPP=3.06326;RPPR=9.52472;RPR=21;RUN=1;SAF=27;SAP=11.961;SAR=14;SRF=1;SRP=3.73412;SRR=2;TYPE=snp;technology.Illumina=1;Split_Record	GT:GQ:DP:AD:RO:QR:AO:QA:GL	0:13.9064:8:0,1,0,0,1,0,5:0:0:1,0,0,1,0,5:11,0,0,11,0,185:-16.7651,-15.7951,-14.5177,-16.7651,-15.7951,-4.05653,0	0:13.9064:134:0,9,4,1,0,3,83:0:0:9,4,1,0,3,83:99,51,11,0,72,2935:-264.1,-253.24,-183.362,-263.111,-262.14,-185.52,0	0:13.9064:79:0,5,0,1,0,0,56:0:0:5,0,1,0,0,56:55,0,11,0,0,1950:-175.525,-168.672,-147.71,-172.624,-173.613,-99.1876,0	0:13.9064:132:1,11,0,1,3,1,87:1:29:11,0,1,3,1,87:163,0,11,33,24,3093:-274.466,-261.698,-218.743,-277.327,-273.391,-187.091,0	0:13.9064:54:0,2,1,1,1,1,35:0:0:2,1,1,1,1,35:22,11,11,11,11,1221:-108.141,-107.965,-81.9798,-108.952,-108.952,-79.267,0	0:13.9064:97:0,7,3,1,3,0,63:0:0:7,3,1,3,0,63:91,33,11,33,0,2167:-195.038,-186.858,-159.264,-194.05,-192.073,-144.145,0	0:13.9064:160:0,11,2,0,0,2,104:0:0:11,2,0,0,2,104:121,22,0,0,48,3586:-322.666,-311.785,-256.218,-322.666,-322.666,-195.33,0	0:13.9064:103:0,7,2,4,0,0,68:0:0:7,2,4,0,0,68:77,27,44,0,0,2354:-211.853,-204.932,-165.427,-207.899,-211.853,-160.96,0	0:13.9064:27:0,2,2,0,1,0,15:0:0:2,2,0,1,0,15:22,22,0,11,0,519:-46.7818,-44.8104,-39.8876,-46.7818,-45.7962,-29.8219,0	0:13.9064:131:0,6,2,1,1,1,88:0:0:6,2,1,1,1,88:80,22,11,11,24,3168:-281.44,-275.964,-237.852,-282.169,-282.169,-181.129,0	0:0.029544:12:0,0,0,1,0,0,7:0:0:0,0,1,0,0,7:0,0,11,0,0,207:-32.1087,-32.1087,0,-31.1238,-32.1087,-27.8693,-13.4518	0:13.9064:45:0,2,1,1,0,0,33:0:0:2,1,1,0,0,33:22,25,11,0,0,1109:-99.8619,-97.8891,-85.6505,-98.8754,-99.8619,-57.4562,0	0:13.9064:146:0,8,2,2,0,3,98:0:0:8,2,2,0,3,98:88,22,22,0,66,3406:-304.415,-298.573,-259.445,-304.507,-306.485,-177.551,0	0:13.9064:14:0,0,0,0,0,0,12:0:0:0,0,0,0,0,12:0,0,0,0,0,432:-39.0725,-39.0725,-39.0725,-39.0725,-39.0725,-9.40623,0	0:13.9064:29:0,1,1,0,0,0,17:0:0:1,1,0,0,0,17:11,11,0,0,0,617:-55.6306,-53.6905,-48.4295,-54.6752,-54.6752,-21.7017,0	0:13.9064:25:0,4,0,0,0,1,10:0:0:4,0,0,0,1,10:44,0,0,0,24,334:-30.1076,-26.1616,-18.5962,-30.1076,-30.1076,-15.2262,0	0:13.9064:73:0,4,0,0,1,0,46:0:0:4,0,0,1,0,46:44,0,0,11,0,1556:-140.08,-136.129,-124.918,-140.08,-139.092,-97.672,0	0:13.9064:47:0,1,0,1,1,0,32:0:0:1,0,1,1,0,32:11,0,11,11,0,1112:-100.135,-99.1475,-70.607,-99.1475,-99.1475,-87.4127,0	0:13.9064:117:0,11,1,2,1,3,73:0:0:11,1,2,1,3,73:161,11,22,11,66,2577:-231.906,-217.429,-193.857,-229.929,-230.918,-141.145,0	0:13.9064:18:0,3,0,0,0,1,12:0:0:3,0,0,0,1,12:47,0,0,0,24,420:-37.8747,-33.6652,-32.5804,-37.8747,-37.8747,-14.5214,0	0:13.9064:75:0,6,1,1,2,0,50:0:0:6,1,1,2,0,50:94,11,11,22,0,1638:-147.437,-138.983,-104.821,-146.448,-145.46,-83.8186,0	0:13.9064:82:0,6,1,0,0,0,61:0:0:6,1,0,0,0,61:66,11,0,0,0,2111:-187.569,-182.108,-148.235,-189.996,-188.037,-151.827,0	0:13.9064:117:0,11,1,1,1,0,77:0:0:11,1,1,1,0,77:163,11,11,11,0,2649:-238.379,-223.72,-192.863,-237.39,-237.39,-170.52,0	0:13.9064:86:0,6,1,1,1,0,58:0:0:6,1,1,1,0,58:66,11,11,11,0,2024:-182.179,-174.292,-152.236,-181.191,-179.233,-144.01,0	0:13.9064:21:0,0,0,0,0,0,18:0:0:0,0,0,0,0,18:0,0,0,0,0,654:-58.9841,-58.9841,-53.6981,-58.9841,-58.9841,-58.9841,0	0:13.9064:28:0,0,0,0,0,1,18:0:0:0,0,0,0,1,18:0,0,0,0,24,592:-53.3065,-53.3065,-45.6662,-53.3065,-53.3065,-29.9472,0	0:13.9064:7:0,0,0,0,0,0,5:0:0:0,0,0,0,0,5:0,0,0,0,0,185:-16.7485,-16.7485,-13.4112,-16.7485,-16.7485,-4.04182,0	0:13.9064:34:0,4,1,0,0,0,17:0:0:4,1,0,0,0,17:58,24,0,0,0,567:-51.0751,-45.8663,-30.7245,-51.0751,-51.0751,-46.8349,0	0:13.9064:62:0,2,0,1,2,2,38:0:0:2,0,1,2,2,38:22,0,11,22,48,1292:-116.308,-111.415,-87.6783,-114.364,-111.415,-44.1354,0	0:13.9064:128:0,9,1,2,2,2,81:0:0:9,1,2,2,2,81:167,11,22,22,55,2761:-247.425,-233.427,-189.699,-246.472,-246.472,-154.436,0	0:13.9064:98:0,4,2,0,1,1,58:0:0:4,2,0,1,1,58:58,22,0,11,24,2034:-183.052,-177.836,-137.701,-183.052,-182.063,-138.481,0	0:13.9064:184:0,11,3,3,2,5,126:0:0:11,3,3,2,5,126:121,33,33,22,134,4246:-382.045,-369.2,-307.081,-379.077,-378.103,-272.435,0	0:13.9064:97:0,5,1,3,1,1,73:0:0:5,1,3,1,1,73:55,11,33,11,24,2503:-225.257,-220.315,-185.142,-222.292,-224.269,-134.033,0	0:13.9064:11:0,1,1,0,0,0,9:0:0:1,1,0,0,0,9:11,11,0,0,0,321:-29.0759,-28.1061,-28.1061,-29.0759,-29.0759,-16.3643,0	0:13.9064:96:0,10,0,0,2,0,64:0:0:10,0,0,2,0,64:110,0,0,22,0,2246:-200.927,-192.284,-184.669,-202.167,-200.19,-134.31,0	0:13.9064:175:1,11,2,3,1,4,121:1:26:11,2,3,1,4,121:121,22,33,11,77,4243:-377.595,-370.896,-306.479,-378.809,-380.787,-260.334,0	0:13.9064:8:0,0,0,0,0,0,7:0:0:0,0,0,0,0,7:0,0,0,0,0,259:-23.4128,-23.4128,-14.6947,-23.4128,-23.4128,-6.46598,0	0:13.9064:76:0,9,1,3,1,1,47:0:0:9,1,3,1,1,47:99,11,33,11,24,1627:-144.108,-137.553,-111.085,-143.483,-145.459,-97.6374,0	0:13.9064:58:0,1,2,1,1,1,43:0:0:1,2,1,1,1,43:11,22,11,11,18,1415:-127.359,-126.371,-97.8907,-126.371,-126.371,-104.537,0	0:13.9064:52:0,1,1,0,1,0,36:0:0:1,1,0,1,0,36:11,11,0,11,0,1272:-114.548,-113.561,-97.9163,-114.548,-113.561,-63.6597,0	0:13.9064:64:0,3,1,0,1,2,47:0:0:3,1,0,1,2,47:59,11,0,11,48,1577:-139.137,-136.622,-92.0133,-141.927,-140.939,-90.9584,0	0:13.9064:32:0,4,1,0,0,0,22:0:0:4,1,0,0,0,22:58,13,0,0,0,764:-68.8534,-63.651,-59.1318,-68.8534,-68.8534,-34.9325,0	0:13.9064:20:0,2,0,0,0,0,15:0:0:2,0,0,0,0,15:22,0,0,0,0,531:-47.8525,-45.8854,-31.5873,-47.8525,-47.8525,-39.3729,0	0:13.9064:56:0,3,0,2,2,0,35:0:0:3,0,2,2,0,35:33,0,22,22,0,1131:-101.828,-98.8637,-82.0306,-99.8516,-99.8516,-89.1053,0	1:0.029544:10:0,2,0,1,0,0,5:0:0:2,0,1,0,0,5:22,0,11,0,0,185:-25.4234,-23.4749,-22.0835,-24.4475,-25.4234,0,-8.68472	0:13.9064:26:0,0,0,0,0,1,16:0:0:0,0,0,0,1,16:0,0,0,0,24,554:-49.9396,-49.9396,-44.716,-49.9396,-49.9396,-35.0497,0	0:13.9064:138:0,7,4,1,4,4,89:0:0:7,4,1,4,4,89:77,54,11,44,96,3039:-273.472,-266.549,-232.354,-272.483,-269.516,-201.214,0	0:13.9064:76:1,5,0,0,0,0,53:1:32:5,0,0,0,0,53:81,0,0,0,0,1763:-155.813,-151.412,-141.242,-158.693,-158.693,-103.561,0
NC_007087.3	3264144	.	G	T	68321.2	.	AB=0;ABP=0;AC=1;AF=0.0208333;AN=48;AO=46;CIGAR=16M1X23M1X;DP=3368;DPB=3713.12;DPRA=2.22669;EPP=21.8927;EPPR=3.73412;GTI=1;LEN=1;MEANALT=22.4643;MQM=60;MQMR=60;NS=48;NUMALT=6;ODDS=23.8902;PAIRED=0.978261;PAIREDR=1;PAO=684.214;PQA=17473.8;PQR=5750.92;PRO=177.548;QA=557;QR=87;RO=3;RPL=27;RPP=6.03148;RPPR=9.52472;RPR=19;RUN=1;SAF=40;SAP=57.5803;SAR=6;SRF=1;SRP=3.73412;SRR=2;TYPE=snp;technology.Illumina=1;Split_Record	GT:GQ:DP:AD:RO:QR:AO:QA:GL	0:13.9064:8:0,1,0,0,1,0,5:0:0:1,0,0,1,0,5:11,0,0,11,0,185:-16.7651,-15.7951,-14.5177,-16.7651,-15.7951,-4.05653,0	0:13.9064:134:0,9,4,1,0,3,83:0:0:9,4,1,0,3,83:99,51,11,0,72,2935:-264.1,-253.24,-183.362,-263.111,-262.14,-185.52,0	0:13.9064:79:0,5,0,1,0,0,56:0:0:5,0,1,0,0,56:55,0,11,0,0,1950:-175.525,-168.672,-147.71,-172.624,-173.613,-99.1876,0	0:13.9064:132:1,11,0,1,3,1,87:1:29:11,0,1,3,1,87:163,0,11,33,24,3093:-274.466,-261.698,-218.743,-277.327,-273.391,-187.091,0	0:13.9064:54:0,2,1,1,1,1,35:0:0:2,1,1,1,1,35:22,11,11,11,11,1221:-108.141,-107.965,-81.9798,-108.952,-108.952,-79.267,0	0:13.9064:97:0,7,3,1,3,0,63:0:0:7,3,1,3,0,63:91,33,11,33,0,2167:-195.038,-186.858,-159.264,-194.05,-192.073,-144.145,0	0:13.9064:160:0,11,2,0,0,2,104:0:0:11,2,0,0,2,104:121,22,0,0,48,3586:-322.666,-311.785,-256.218,-322.666,-322.666,-195.33,0	0:13.9064:103:0,7,2,4,0,0,68:0:0:7,2,4,0,0,68:77,27,44,0,0,2354:-211.853,-204.932,-165.427,-207.899,-211.853,-160.96,0	0:13.9064:27:0,2,2,0,1,0,15:0:0:2,2,0,1,0,15:22,22,0,11,0,519:-46.7818,-44.8104,-39.8876,-46.7818,-45.7962,-29.8219,0	0:13.9064:131:0,6,2,1,1,1,88:0:0:6,2,1,1,1,88:80,22,11,11,24,3168:-281.44,-275.964,-237.852,-282.169,-282.169,-181.129,0	1:0.029544:12:0,0,0,1,0,0,7:0:0:0,0,1,0,0,7:0,0,11,0,0,207:-32.1087,-32.1087,0,-31.1238,-32.1087,-27.8693,-13.4518	0:13.9064:45:0,2,1,1,0,0,33:0:0:2,1,1,0,0,33:22,25,11,0,0,1109:-99.8619,-97.8891,-85.6505,-98.8754,-99.8619,-57.4562,0	0:13.9064:146:0,8,2,2,0,3,98:0:0:8,2,2,0,3,98:88,22,22,0,66,3406:-304.415,-298.573,-259.445,-304.507,-306.485,-177.551,0	0:13.9064:14:0,0,0,0,0,0,12:0:0:0,0,0,0,0,12:0,0,0,0,0,432:-39.0725,-39.0725,-39.0725,-39.0725,-39.0725,-9.40623,0	0:13.9064:29:0,1,1,0,0,0,17:0:0:1,1,0,0,0,17:11,11,0,0,0,617:-55.6306,-53.6905,-48.4295,-54.6752,-54.6752,-21.7017,0	0:13.9064:25:0,4,0,0,0,1,10:0:0:4,0,0,0,1,10:44,0,0,0,24,334:-30.1076,-26.1616,-18.5962,-30.1076,-30.1076,-15.2262,0	0:13.9064:73:0,4,0,0,1,0,46:0:0:4,0,0,1,0,46:44,0,0,11,0,1556:-140.08,-136.129,-124.918,-140.08,-139.092,-97.672,0	0:13.9064:47:0,1,0,1,1,0,32:0:0:1,0,1,1,0,32:11,0,11,11,0,1112:-100.135,-99.1475,-70.607,-99.1475,-99.1475,-87.4127,0	0:13.9064:117:0,11,1,2,1,3,73:0:0:11,1,2,1,3,73:161,11,22,11,66,2577:-231.906,-217.429,-193.857,-229.929,-230.918,-141.145,0	0:13.9064:18:0,3,0,0,0,1,12:0:0:3,0,0,0,1,12:47,0,0,0,24,420:-37.8747,-33.6652,-32.5804,-37.8747,-37.8747,-14.5214,0	0:13.9064:75:0,6,1,1,2,0,50:0:0:6,1,1,2,0,50:94,11,11,22,0,1638:-147.437,-138.983,-104.821,-146.448,-145.46,-83.8186,0	0:13.9064:82:0,6,1,0,0,0,61:0:0:6,1,0,0,0,61:66,11,0,0,0,2111:-187.569,-182.108,-148.235,-189.996,-188.037,-151.827,0	0:13.9064:117:0,11,1,1,1,0,77:0:0:11,1,1,1,0,77:163,11,11,11,0,2649:-238.379,-223.72,-192.863,-237.39,-237.39,-170.52,0	0:13.9064:86:0,6,1,1,1,0,58:0:0:6,1,1,1,0,58:66,11,11,11,0,2024:-182.179,-174.292,-152.236,-181.191,-179.233,-144.01,0	0:13.9064:21:0,0,0,0,0,0,18:0:0:0,0,0,0,0,18:0,0,0,0,0,654:-58.9841,-58.9841,-53.6981,-58.9841,-58.9841,-58.9841,0	0:13.9064:28:0,0,0,0,0,1,18:0:0:0,0,0,0,1,18:0,0,0,0,24,592:-53.3065,-53.3065,-45.6662,-53.3065,-53.3065,-29.9472,0	0:13.9064:7:0,0,0,0,0,0,5:0:0:0,0,0,0,0,5:0,0,0,0,0,185:-16.7485,-16.7485,-13.4112,-16.7485,-16.7485,-4.04182,0	0:13.9064:34:0,4,1,0,0,0,17:0:0:4,1,0,0,0,17:58,24,0,0,0,567:-51.0751,-45.8663,-30.7245,-51.0751,-51.0751,-46.8349,0	0:13.9064:62:0,2,0,1,2,2,38:0:0:2,0,1,2,2,38:22,0,11,22,48,1292:-116.308,-111.415,-87.6783,-114.364,-111.415,-44.1354,0	0:13.9064:128:0,9,1,2,2,2,81:0:0:9,1,2,2,2,81:167,11,22,22,55,2761:-247.425,-233.427,-189.699,-246.472,-246.472,-154.436,0	0:13.9064:98:0,4,2,0,1,1,58:0:0:4,2,0,1,1,58:58,22,0,11,24,2034:-183.052,-177.836,-137.701,-183.052,-182.063,-138.481,0	0:13.9064:184:0,11,3,3,2,5,126:0:0:11,3,3,2,5,126:121,33,33,22,134,4246:-382.045,-369.2,-307.081,-379.077,-378.103,-272.435,0	0:13.9064:97:0,5,1,3,1,1,73:0:0:5,1,3,1,1,73:55,11,33,11,24,2503:-225.257,-220.315,-185.142,-222.292,-224.269,-134.033,0	0:13.9064:11:0,1,1,0,0,0,9:0:0:1,1,0,0,0,9:11,11,0,0,0,321:-29.0759,-28.1061,-28.1061,-29.0759,-29.0759,-16.3643,0	0:13.9064:96:0,10,0,0,2,0,64:0:0:10,0,0,2,0,64:110,0,0,22,0,2246:-200.927,-192.284,-184.669,-202.167,-200.19,-134.31,0	0:13.9064:175:1,11,2,3,1,4,121:1:26:11,2,3,1,4,121:121,22,33,11,77,4243:-377.595,-370.896,-306.479,-378.809,-380.787,-260.334,0	0:13.9064:8:0,0,0,0,0,0,7:0:0:0,0,0,0,0,7:0,0,0,0,0,259:-23.4128,-23.4128,-14.6947,-23.4128,-23.4128,-6.46598,0	0:13.9064:76:0,9,1,3,1,1,47:0:0:9,1,3,1,1,47:99,11,33,11,24,1627:-144.108,-137.553,-111.085,-143.483,-145.459,-97.6374,0	0:13.9064:58:0,1,2,1,1,1,43:0:0:1,2,1,1,1,43:11,22,11,11,18,1415:-127.359,-126.371,-97.8907,-126.371,-126.371,-104.537,0	0:13.9064:52:0,1,1,0,1,0,36:0:0:1,1,0,1,0,36:11,11,0,11,0,1272:-114.548,-113.561,-97.9163,-114.548,-113.561,-63.6597,0	0:13.9064:64:0,3,1,0,1,2,47:0:0:3,1,0,1,2,47:59,11,0,11,48,1577:-139.137,-136.622,-92.0133,-141.927,-140.939,-90.9584,0	0:13.9064:32:0,4,1,0,0,0,22:0:0:4,1,0,0,0,22:58,13,0,0,0,764:-68.8534,-63.651,-59.1318,-68.8534,-68.8534,-34.9325,0	0:13.9064:20:0,2,0,0,0,0,15:0:0:2,0,0,0,0,15:22,0,0,0,0,531:-47.8525,-45.8854,-31.5873,-47.8525,-47.8525,-39.3729,0	0:13.9064:56:0,3,0,2,2,0,35:0:0:3,0,2,2,0,35:33,0,22,22,0,1131:-101.828,-98.8637,-82.0306,-99.8516,-99.8516,-89.1053,0	0:0.029544:10:0,2,0,1,0,0,5:0:0:2,0,1,0,0,5:22,0,11,0,0,185:-25.4234,-23.4749,-22.0835,-24.4475,-25.4234,0,-8.68472	0:13.9064:26:0,0,0,0,0,1,16:0:0:0,0,0,0,1,16:0,0,0,0,24,554:-49.9396,-49.9396,-44.716,-49.9396,-49.9396,-35.0497,0	0:13.9064:138:0,7,4,1,4,4,89:0:0:7,4,1,4,4,89:77,54,11,44,96,3039:-273.472,-266.549,-232.354,-272.483,-269.516,-201.214,0	0:13.9064:76:1,5,0,0,0,0,53:1:32:5,0,0,0,0,53:81,0,0,0,0,1763:-155.813,-151.412,-141.242,-158.693,-158.693,-103.561,0
NC_007087.3	3338558	.	A	T	2147.69	.	AB=0;ABP=0;AC=2;AF=0.0416667;AN=48;AO=16;CIGAR=1X120M;DP=902;DPB=936.471;DPRA=1.58931;EPP=3.55317;EPPR=3.17127;GTI=5;LEN=1;MEANALT=8.2;MQM=57.5;MQMR=59.6551;NS=48;NUMALT=5;ODDS=0.55964;PAIRED=1;PAIREDR=0.992436;PAO=347.517;PQA=6513.22;PQR=1943.82;PRO=136.717;QA=202;QR=23322;RO=661;RPL=8;RPP=3.0103;RPPR=12.9478;RPR=8;RUN=1;SAF=1;SAP=29.6108;SAR=15;SRF=310;SRP=8.53261;SRR=351;TYPE=snp;technology.Illumina=1;Split_Record	GT:GQ:DP:AD:RO:QR:AO:QA:GL	0:87.8243:1:1,0,0,0,0,0:1:36:0,0,0,0,0:0,0,0,0,0:0,-3.59827,-3.59827,-3.59827,-3.66474,-3.66474	0:124.91:40:27,0,2,1,0,2:27:948:0,2,1,0,2:0,48,11,0,48:0,-85.3696,-81.2103,-78.5071,-34.9373,-61.7907	0:113.303:26:19,0,0,1,1,0:19:670:0,0,1,1,0:0,0,11,11,0:-11.9007,-72.269,-72.269,-71.2847,0,-58.4888	0:124.91:31:25,0,0,1,1,0:25:890:0,0,1,1,0:0,0,11,11,0:0,-80.1698,-80.1698,-75.2696,-40.4283,-65.8753	0:74.369:12:11,0,0,0,0,0:11:385:0,0,0,0,0:0,0,0,0,0:-10.3709,-45.0461,-45.0461,-43.09,0,-29.7976	0:35.8509:28:17,0,0,1,0,1:17:596:0,0,1,0,1:0,0,11,0,11:0,-53.6756,-53.6756,-48.7737,-1.00344,-21.042	0:119.088:43:25,0,1,3,1,3:25:870:0,1,3,1,3:0,25,33,11,33:-15.8533,-94.1196,-91.8696,-89.1993,0,-62.2802	0:0.789137:21:13,0,0,1,0,0:13:459:0,0,1,0,0:0,0,11,0,0:-2.28956,-42.7099,-43.6639,-39.7686,0,-32.6427	1:5.58699:4:2,0,0,0,0,0:2:72:0,0,0,0,0:0,0,0,0,0:-7.85638,-14.3679,-14.3679,-14.3679,-2.11671,0	0:13.3862:27:17,0,0,2,0,2:17:600:0,0,2,0,2:0,0,22,0,22:-3.49419,-57.4893,-57.4893,-53.5615,0,-10.716	0:124.91:5:4,0,0,0,0,1:4:142:0,0,0,0,1:0,0,0,0,11:0,-12.9703,-12.9703,-12.9703,-12.9703,-12.0293	0:124.91:15:14,0,0,0,0,0:14:495:0,0,0,0,0:0,0,0,0,0:0,-42.7666,-42.7666,-42.7666,-33.8332,-34.5912	0:124.91:42:29,0,0,1,4,0:29:1022:0,0,1,4,0:0,0,11,49,0:-26.0223,-116.065,-118.064,-113.154,0,-86.5605	0:124.91:7:6,0,0,0,0,0:6:216:0,0,0,0,0:0,0,0,0,0:0,-19.6448,-19.6448,-19.6448,-16.554,-19.6448	0:124.91:8:7,0,0,0,0,0:7:251:0,0,0,0,0:0,0,0,0,0:0,-22.7967,-22.7967,-22.7967,-16.6134,-22.7967	0:121.348:3:3,0,0,0,0,0:3:108:0,0,0,0,0:0,0,0,0,0:0,-9.86516,-9.86516,-9.86516,-8.91263,-5.8265	0:124.91:19:16,0,0,1,0,0:16:567:0,0,1,0,0:0,0,11,0,0:0,-51.1592,-51.1592,-50.1781,-42.1472,-44.3625	0:124.91:10:8,1,0,0,0,0:8:286:1,0,0,0,0:25,0,0,0,0:0,-23.5502,-25.7933,-23.8337,-17.7622,-20.2816	0:124.91:41:30,0,0,3,2,0:30:1071:0,0,3,2,0:0,0,47,22,0:0,-96.4554,-96.4554,-92.235,-50.4665,-76.8771	1:2.32439e-05:4:2,0,0,0,0,2:2:71:0,0,0,0,2:0,0,0,0,22:-0.563709,-6.94163,-6.94163,-6.94163,-6.19409,0	0:90.5821:21:18,0,0,1,0,0:18:633:0,0,1,0,0:0,0,17,0,0:-10.9475,-67.9866,-67.9866,-66.4623,0,-52.3529	0:0.246328:16:12,0,0,0,0,1:12:424:0,0,0,0,1:0,0,0,0,11:-2.06191,-37.3236,-39.2964,-39.321,0,-25.1888	0:124.91:43:36,0,0,1,0,0:36:1266:0,0,1,0,0:0,0,17,0,0:0,-114.008,-114.008,-112.481,-61.652,-99.947	0:119.074:29:22,0,0,2,0,0:22:776:0,0,2,0,0:0,0,22,0,0:0,-69.9244,-69.9244,-65.9979,-12.6708,-52.6783	0:83.7054:6:5,0,0,0,0,0:5:179:0,0,0,0,0:0,0,0,0,0:0,-16.3091,-16.3091,-16.3091,-3.9498,-16.3091	0:0.000417933:5:4,0,0,0,0,0:4:140:0,0,0,0,0:0,0,0,0,0:-0.64902,-13.3319,-13.3319,-13.3319,0,-2.91057	0:113.034:7:4,0,0,0,0,0:4:143:0,0,0,0,0:0,0,0,0,0:0,-12.994,-12.994,-12.994,-6.8664,-13.0481	0:124.91:11:6,0,1,1,0,0:6:210:0,1,1,0,0:0,37,11,0,0:0,-18.9839,-15.6457,-18.0074,-12.7969,-11.4193	0:124.91:16:14,0,0,1,0,0:14:500:0,0,1,0,0:0,0,11,0,0:0,-45.0978,-45.0978,-42.161,-39.3167,-22.5548	0:124.91:30:15,0,0,3,3,1:15:527:0,0,3,3,1:0,0,33,47,11:-18.2748,-65.79,-65.79,-62.8314,0,-53.7817	0:124.91:27:22,0,0,0,0,0:22:781:0,0,0,0,0:0,0,0,0,0:-23.2288,-93.6516,-93.6516,-93.6516,0,-74.9154	0:124.91:47:39,0,0,1,0,0:39:1373:0,0,1,0,0:0,0,11,0,0:-23.1739,-146.74,-146.74,-145.752,0,-95.2685	0:124.91:25:16,1,0,1,1,0:16:566:1,0,1,1,0:37,0,25,17,0:-19.9077,-67.4643,-70.7948,-66.5845,0,-44.771	0:124.91:6:6,0,0,0,0,0:6:209:0,0,0,0,0:0,0,0,0,0:0,-19.1062,-19.1062,-17.156,-14.2162,-16.1274	0:119.088:21:19,0,0,0,0,0:19:659:0,0,0,0,0:0,0,0,0,0:-16.6507,-76.0909,-76.0909,-74.133,0,-64.1974	0:124.91:35:22,1,0,0,1,1:22:755:1,0,0,1,1:11,0,0,11,11:-28.1852,-95.1658,-93.9026,-92.2367,0,-48.5314	0:111.825:6:4,1,0,0,0,0:4:141:1,0,0,0,0:25,0,0,0,0:0,-10.5587,-12.7996,-12.7996,-6.61995,-12.7996	0:124.91:22:15,0,0,4,0,0:15:519:0,0,4,0,0:0,0,44,0,0:-23.7041,-70.4537,-69.468,-60.6408,0,-37.2438	0:124.91:17:12,0,0,3,0,0:12:431:0,0,3,0,0:0,0,59,0,0:0,-38.8566,-38.8566,-33.5672,-17.5793,-29.7091	0:119.091:15:12,1,0,0,0,0:12:429:1,0,0,0,0:25,0,0,0,0:0,-36.407,-38.6428,-38.6428,-23.6511,-10.5255	0:78.3501:11:9,0,0,0,0,0:9:317:0,0,0,0,0:0,0,0,0,0:0,-28.6682,-27.6906,-28.6682,-4.07076,-23.8324	0:124.91:13:11,0,0,0,0,0:11:390:0,0,0,0,0:0,0,0,0,0:0,-35.2088,-34.235,-35.2088,-32.1519,-29.0593	0:119.082:5:4,0,0,0,1,0:4:143:0,0,0,1,0:0,0,0,11,0:0,-13.0111,-13.0111,-11.06,-10.2156,-12.1652	0:124.91:16:10,0,0,2,1,0:10:357:0,0,2,1,0:0,0,28,17,0:0,-32.2097,-32.2097,-29.7033,-26.6086,-27.4554	0:117.324:3:3,0,0,0,0,0:3:108:0,0,0,0,0:0,0,0,0,0:0,-10.0395,-10.0395,-10.0395,-7.05911,-10.1416	0:0.000101308:3:3,0,0,0,0,0:3:108:0,0,0,0,0:0,0,0,0,0:-0.233943,-10.1367,-10.1367,-10.1367,0,-10.1367	0:124.91:38:25,0,0,4,0,2:25:876:0,0,4,0,2:0,0,44,0,22:-39.3106,-118.226,-118.226,-110.366,0,-66.6913	0:124.91:21:17,0,0,0,0,0:17:607:0,0,0,0,0:0,0,0,0,0:0,-54.7479,-54.7479,-54.7479,-55.1005,-46.5727
NC_007087.3	3479926	.	A	T	47446.6	.	AB=0;ABP=0;AC=1;AF=0.0208333;AN=48;AO=64;CIGAR=1X3M1X3M2X1M;DP=3175;DPB=3213.36;DPRA=1.59031;EPP=33.5466;EPPR=7.35324;GTI=1;LEN=1;MEANALT=12.8529;MQM=58.9219;MQMR=60;NS=48;NUMALT=6;ODDS=30.1951;PAIRED=1;PAIREDR=1;PAO=41.5714;PQA=1457.57;PQR=676.738;PRO=20.7381;QA=1668;QR=34;RO=2;RPL=40;RPP=11.6962;RPPR=7.35324;RPR=24;RUN=1;SAF=57;SAP=87.8334;SAR=7;SRF=0;SRP=7.35324;SRR=2;TYPE=snp;technology.Illumina=1;Split_Record	GT:GQ:DP:AD:RO:QR:AO:QA:GL	0:160.002:16:0,1,0,3,6,0,0:0:0:1,0,3,6,0,0:29,0,62,203,0,0:-18.038,-15.4261,-18.038,-12.7352,0,-18.038,-18.038	0:160.002:108:0,3,2,28,65,1,0:0:0:3,2,28,65,1,0:81,50,689,1950,28,0:-175.397,-156.314,-170.898,-113.533,0,-172.877,-175.397	0:160.002:77:0,2,3,19,45,1,0:0:0:2,3,19,45,1,0:56,75,444,1361,19,0:-123.386,-108.908,-116.637,-82.486,0,-120.721,-123.386	0:160.002:119:0,0,7,19,69,5,0:0:0:0,7,19,69,5,0:0,168,463,2157,100,0:-193.9,-173.764,-178.783,-152.249,0,-184.904,-193.9	0:160.002:51:0,1,1,11,26,0,0:0:0:1,1,11,26,0,0:28,13,253,802,0,0:-71.9184,-65.1579,-70.7511,-49.2052,0,-71.9184,-71.9184	0:160.002:91:0,2,3,14,62,1,1:0:0:2,3,14,62,1,1:54,77,361,1812,17,37:-163.037,-145.455,-156.109,-130.554,0,-161.508,-159.708	0:160.002:194:0,3,10,34,114,3,2:0:0:3,10,34,114,3,2:73,241,825,3373,60,48:-302.34,-279.721,-280.926,-228.101,0,-296.941,-298.022	0:160.002:77:0,3,2,20,41,0,1:0:0:3,2,20,41,0,1:80,42,467,1237,0,37:-111.307,-88.0839,-107.529,-69.2919,0,-111.307,-107.978	0:160.002:19:0,0,1,4,10,1,0:0:0:0,1,4,10,1,0:0,16,112,317,24,0:-28.2791,-28.2791,-27.1129,-18.1981,0,-26.1228,-28.2791	0:160.002:123:0,1,5,24,74,1,0:0:0:1,5,24,74,1,0:23,108,596,2285,28,0:-205.057,-191.114,-195.278,-151.367,0,-202.475,-205.057	0:160.002:17:0,2,0,4,7,1,0:0:0:2,0,4,7,1,0:55,0,106,235,15,0:-21.1679,-16.2178,-21.1679,-11.7384,0,-19.8255,-21.1679	0:160.002:38:0,3,0,10,16,1,0:0:0:3,0,10,16,1,0:79,0,258,476,26,0:-42.5699,-23.6695,-42.5699,-19.3561,0,-40.2303,-42.5699	0:160.002:170:1,2,9,40,84,3,4:1:14:2,9,40,84,3,4:53,198,956,2555,65,110:-228.293,-184.316,-211.736,-143.54,0,-223.704,-219.656	0:160.002:23:0,1,1,4,16,0,0:0:0:1,1,4,16,0,0:25,26,100,476,0,0:-42.4982,-40.2497,-40.1592,-33.5052,0,-42.4982,-42.4982	0:160.002:28:0,0,1,6,18,1,0:0:0:0,1,6,18,1,0:0,21,132,578,19,0:-52.0544,-52.0544,-50.1682,-40.1927,0,-50.348,-52.0544	1:2.70715e-13:14:0,1,0,2,8,1,0:0:0:1,0,2,8,1,0:29,0,41,220,22,0:-26.0787,0,-26.0787,-22.3982,-6.26889,-24.1012,-26.0787	0:160.002:74:0,0,1,21,39,3,1:0:0:0,1,21,39,3,1:0,34,519,1099,70,11:-98.7631,-74.1459,-95.6192,-51.9779,0,-92.6444,-97.7751	0:160.002:33:0,2,2,4,17,1,2:0:0:2,2,4,17,1,2:56,58,97,567,17,62:-51.0451,-34.1951,-45.8258,-42.3226,0,-49.5188,-45.466	0:160.002:122:1,1,4,32,67,0,0:1:20:1,4,32,67,0,0:29,75,785,1901,0,0:-168.92,-152.057,-163.972,-100.083,0,-170.719,-170.719	0:160.002:24:0,0,2,6,15,0,0:0:0:0,2,6,15,0,0:0,35,148,439,0,0:-39.4325,-39.4325,-36.2936,-26.1188,0,-39.4325,-39.4325	0:160.002:71:0,1,0,17,44,1,0:0:0:1,0,17,44,1,0:28,0,403,1367,26,0:-122.667,-106.855,-122.667,-86.4121,0,-120.327,-122.667	0:160.002:64:0,1,2,12,42,1,0:0:0:1,2,12,42,1,0:25,32,278,1342,28,0:-120.634,-87.1934,-117.758,-95.8985,0,-118.114,-120.634	0:160.002:117:0,4,3,23,66,0,0:0:0:4,3,23,66,0,0:93,55,558,1754,0,0:-156.598,-132.176,-151.649,-106.383,0,-156.598,-156.598	0:160.002:85:0,2,2,23,46,1,1:0:0:2,2,23,46,1,1:51,47,528,1300,24,25:-116.7,-96.0583,-112.471,-69.4592,0,-114.54,-114.45	0:160.002:21:0,1,2,5,9,0,1:0:0:1,2,5,9,0,1:26,29,118,257,0,37:-22.989,-20.6486,-20.3901,-12.3738,0,-22.989,-19.6549	0:3.34353e-13:18:0,0,1,9,6,0,0:0:0:0,1,9,6,0,0:0,11,213,196,0,0:-19.1503,-10.6721,-18.1689,0,-1.52012,-19.1503,-19.1503	0:160.002:18:0,0,1,2,12,0,0:0:0:0,1,2,12,0,0:0,21,38,404,0,0:-36.1554,-36.1554,-34.2702,-32.7481,0,-36.1554,-36.1554	0:160.002:29:0,2,0,7,16,1,1:0:0:2,0,7,16,1,1:46,0,161,502,22,25:-45.2064,-41.0698,-45.2064,-30.7326,0,-43.2283,-42.9573	0:160.002:53:0,1,4,17,25,0,2:0:0:1,4,17,25,0,2:28,83,370,749,0,48:-67.0473,-64.5271,-59.5865,-33.8174,0,-67.0473,-62.73	0:160.002:122:0,3,7,23,68,4,2:0:0:3,7,23,68,4,2:83,140,546,1916,85,62:-172.2,-148.677,-159.762,-123.371,0,-164.552,-166.752	0:160.002:81:0,0,2,18,50,1,1:0:0:0,2,18,50,1,1:0,48,448,1476,22,11:-132.257,-89.2554,-127.938,-91.9466,0,-130.277,-131.269	0:160.002:188:0,2,9,52,107,3,1:0:0:2,9,52,107,3,1:49,211,1234,3303,72,11:-296.454,-237.364,-277.468,-185.44,0,-289.975,-295.465	0:160.002:79:0,2,3,19,43,3,0:0:0:2,3,19,43,3,0:50,64,476,1199,65,0:-105.706,-80.3732,-101.657,-64.5817,0,-101.567,-107.415	0:160.002:12:0,0,0,4,6,0,0:0:0:0,0,4,6,0,0:0,0,114,152,0,0:-13.1255,-13.1255,-13.1255,-2.85209,0,-13.1255,-13.1255	0:160.002:98:0,3,2,24,49,4,0:0:0:3,2,24,49,4,0:79,45,585,1532,87,0:-137.598,-87.4856,-133.549,-84.9672,0,-129.77,-137.598	0:160.002:137:0,4,2,29,77,2,0:0:0:4,2,29,77,2,0:100,43,695,2354,54,0:-210.989,-181.707,-207.12,-148.457,0,-206.13,-210.989	0:160.002:14:0,1,0,3,9,0,0:0:0:1,0,3,9,0,0:27,0,68,191,0,0:-17.1833,-10.5113,-17.1833,-11.0596,0,-17.1833,-17.1833	0:160.002:84:0,2,1,14,55,0,3:0:0:2,1,14,55,0,3:49,24,353,1599,0,59:-143.61,-134.96,-141.45,-111.846,0,-143.61,-138.304	0:160.002:55:0,1,2,11,38,0,0:0:0:1,2,11,38,0,0:26,57,256,1076,0,0:-96.6385,-82.4935,-91.5085,-73.6086,0,-96.6385,-96.6385	0:160.002:37:0,0,1,6,24,1,0:0:0:0,1,6,24,1,0:0,13,141,720,19,0:-64.368,-52.5566,-63.4632,-51.6834,0,-62.6599,-64.368	0:160.002:60:0,0,2,11,39,2,1:0:0:0,2,11,39,2,1:0,53,291,1191,43,25:-107.142,-107.142,-102.373,-80.9635,0,-103.275,-104.893	0:160.002:33:0,3,1,8,16,0,0:0:0:3,1,8,16,0,0:78,24,193,504,0,0:-45.3781,-38.36,-43.2193,-28.0191,0,-45.3781,-45.3781	0:160.002:16:0,0,0,2,12,0,0:0:0:0,0,2,12,0,0:0,0,54,394,0,0:-35.5247,-35.5247,-35.5247,-30.6696,0,-35.5247,-35.5247	0:160.002:48:0,1,2,11,30,1,1:0:0:1,2,11,30,1,1:29,55,248,922,13,11:-82.9334,-80.3234,-77.9839,-60.6757,0,-81.7665,-81.9469	0:160.002:20:0,1,0,7,8,0,0:0:0:1,0,7,8,0,0:26,0,182,244,0,0:-21.9746,-19.635,-21.9746,-5.60186,0,-21.9746,-21.9746	0:160.002:13:0,0,0,3,8,0,0:0:0:0,0,3,8,0,0:0,0,60,296,0,0:-26.6556,-26.6556,-26.6556,-21.2905,0,-26.6556,-26.6556	0:160.002:134:0,0,1,28,81,4,2:0:0:0,1,28,81,4,2:0,24,670,2505,84,22:-224.871,-215.398,-222.712,-165.115,0,-217.323,-222.894	0:160.002:50:0,1,0,13,27,2,0:0:0:1,0,13,27,2,0:25,0,311,807,31,0:-72.483,-70.2333,-72.483,-44.502,0,-69.9611,-72.483
NC_007087.3	3567268	.	A	C	29589.8	.	AB=0;ABP=0;AC=2;AF=0.0416667;AN=48;AO=31;CIGAR=2M1X11M1X;DP=2516;DPB=2914.67;DPRA=2.43552;EPP=3.08035;EPPR=36.0317;GTI=1;LEN=1;MEANALT=26.9545;MQM=55.3871;MQMR=45;NS=48;NUMALT=5;ODDS=23.8044;PAIRED=0.83871;PAIREDR=0.482759;PAO=62.6667;PQA=1752.1;PQR=6641.13;PRO=207.8;QA=366;QR=773;RO=29;RPL=24;RPP=23.254;RPPR=36.0317;RPR=7;RUN=1;SAF=9;SAP=14.8483;SAR=22;SRF=29;SRP=65.983;SRR=0;TYPE=snp;technology.Illumina=1;Split_Record	GT:GQ:DP:AD:RO:QR:AO:QA:GL	1:1.64596e-13:11:1,0,0,1,0,3:1:33:0,0,1,0,3:0,0,26,0,33:-2.97358,0,-3.05631,-3.52402,-5.96157,-3.00368	0:160.002:97:0,1,2,1,0,58:0:0:1,2,1,0,58:11,22,30,0,1608:-104.755,-94.5743,-119.764,-128.966,-135.489,0	0:160.002:65:1,2,1,1,3,36:1:33:2,1,1,3,36:32,11,26,59,1066:-61.6495,-68.6572,-82.7796,-83.3911,-86.1516,0	0:160.002:77:1,1,2,0,2,49:1:18:1,2,0,2,49:11,22,0,48,1589:-135.072,-104.595,-128.08,-138.082,-138.551,0	0:160.002:51:1,0,2,0,1,33:1:27:0,2,0,1,33:0,22,0,24,943:-68.8801,-31.1872,-68.9696,-78.8492,-81.466,0	0:160.002:53:0,1,0,1,2,28:0:0:1,0,1,2,28:11,0,28,42,886:-62.8781,-59.442,-63.4879,-67.903,-71.4205,0	0:160.002:123:3,2,2,0,2,58:3:87:2,2,0,2,58:22,22,0,42,1770:-107.853,-69.9816,-121.899,-139.821,-147.519,0	0:160.002:76:1,0,2,0,0,50:1:25:0,2,0,0,50:0,22,0,0,1496:-109.996,-88.1276,-116.735,-122.627,-127.404,0	0:160.002:18:0,0,0,0,0,12:0:0:0,0,0,0,12:0,0,0,0,382:-26.8308,-31.037,-31.037,-31.037,-32.9432,0	0:160.002:102:0,1,1,1,3,65:0:0:1,1,1,3,65:13,11,25,66,1883:-144.497,-118.096,-154.981,-155.814,-156.9,0	0:160.002:10:1,0,0,0,0,9:1:16:0,0,0,0,9:0,0,0,0,287:-24.5668,-25.8999,-25.8999,-25.8999,-25.8999,0	0:160.002:34:0,1,1,0,0,24:0:0:1,1,0,0,24:11,11,0,0,711:-49.684,-45.2887,-57.5259,-58.5723,-62.3922,0	0:160.002:138:1,2,2,1,4,73:1:27:2,2,1,4,73:29,41,24,90,2141:-170.513,-122.948,-164.699,-176.155,-175.943,0	0:160.002:18:0,0,0,0,1,12:0:0:0,0,0,1,12:0,0,0,31,370:-30.2216,-22.4224,-25.4847,-31.352,-30.4762,0	0:160.002:14:0,0,1,0,0,11:0:0:0,1,0,0,11:0,11,0,0,357:-29.1958,-23.1767,-28.394,-31.2425,-32.1965,0	0:160.002:14:0,0,0,0,0,10:0:0:0,0,0,0,10:0,0,0,0,300:-20.8604,-20.1403,-20.1403,-20.1403,-23.9545,0	0:160.002:66:1,1,1,0,1,45:1:31:1,1,0,1,45:11,11,0,18,1427:-99.8505,-97.8912,-110.124,-111.112,-113.317,0	0:160.002:26:0,0,1,0,0,16:0:0:0,1,0,0,16:0,11,0,0,490:-39.7032,-26.5358,-37.7897,-40.7326,-42.6415,0	0:160.002:94:1,2,0,0,2,63:1:22:2,0,0,2,63:22,0,0,29,1915:-151.138,-104.864,-154.927,-161.005,-166.046,0	0:160.002:21:0,0,0,0,0,13:0:0:0,0,0,0,13:0,0,0,0,394:-32.5929,-24.6705,-27.727,-31.6973,-32.6509,0	0:160.002:51:0,0,1,0,0,28:0:0:0,1,0,0,28:0,11,0,0,864:-39.9795,-46.7662,-64.1315,-69.2768,-74.0519,0	0:160.002:68:2,1,1,0,3,42:2:49:1,1,0,3,42:11,11,0,72,1318:-96.9278,-69.4517,-101.747,-106.904,-104.256,0	0:160.002:93:1,1,0,0,3,53:1:25:1,0,0,3,53:11,0,0,53,1550:-132.804,-90.9613,-122.535,-126.583,-130.418,0	0:160.002:60:0,1,0,0,1,39:0:0:1,0,0,1,39:11,0,0,24,1163:-69.1841,-54.5627,-83.1141,-91.0085,-94.5797,0	0:160.002:17:0,0,0,0,1,8:0:0:0,0,0,1,8:0,0,0,18,272:-24.5605,-14.5856,-20.6985,-22.7139,-23.0032,0	0:160.002:12:1,0,0,0,0,8:1:31:0,0,0,0,8:0,0,0,0,258:-18.5836,-19.2572,-22.312,-22.428,-23.3796,0	0:160.002:8:0,0,0,0,0,7:0:0:0,0,0,0,7:0,0,0,0,207:-16.0659,-15.1142,-15.1142,-15.1142,-16.0659,0	0:160.002:25:0,0,0,1,1,12:0:0:0,0,1,1,12:0,0,28,37,382:-27.1637,-24.2533,-27.3102,-26.8046,-26.9465,0	0:160.002:65:0,1,0,0,2,43:0:0:1,0,0,2,43:11,0,0,49,1348:-111.344,-82.4114,-104.811,-110.746,-113.033,0	0:160.002:99:0,2,0,2,2,60:0:0:2,0,2,2,60:22,0,52,48,1798:-116.846,-101.733,-131.237,-136.41,-146.332,0	0:160.002:59:0,2,0,2,3,29:0:0:2,0,2,3,29:28,0,58,72,853:-66.9215,-37.242,-67.2867,-66.0402,-69.5584,0	0:160.002:124:1,0,2,0,5,78:1:29:0,2,0,5,78:0,36,0,121,2338:-179.097,-146.58,-177.116,-188.059,-182.91,0	0:160.002:83:3,0,1,1,5,40:3:81:0,1,1,5,40:0,11,26,114,1171:-75.147,-57.1943,-95.9668,-96.6332,-92.5452,0	0:160.002:8:0,0,0,0,0,4:0:0:0,0,0,0,4:0,0,0,0,148:-13.4371,-6.53125,-9.58404,-11.538,-13.4371,0	0:160.002:68:0,1,0,0,1,42:0:0:1,0,0,1,42:11,0,0,24,1350:-104.34,-86.4957,-105.834,-109.883,-114.415,0	0:160.002:105:4,1,1,0,2,56:4:104:1,1,0,2,56:11,11,0,49,1732:-116.696,-89.0855,-131.906,-143.129,-146.38,0	0:160.002:5:0,0,0,0,0,4:0:0:0,0,0,0,4:0,0,0,0,84:-7.55819,-2.61739,-5.66724,-5.66724,-7.55819,0	0:160.002:56:0,0,1,0,0,33:0:0:0,1,0,0,33:0,11,0,0,1038:-76.7654,-57.9299,-78.3505,-87.169,-92.9036,0	0:160.002:47:0,3,1,0,2,28:0:0:3,1,0,2,28:33,11,0,48,844:-69.735,-37.8632,-58.1845,-67.0612,-68.4835,0	0:160.002:40:1,0,1,0,2,23:1:28:0,1,0,2,23:0,11,0,42,741:-57.3263,-55.5813,-60.7101,-61.6965,-60.9427,0	0:160.002:63:1,0,1,0,1,40:1:28:0,1,0,1,40:0,11,0,24,1252:-96.977,-84.9557,-99.2599,-104.282,-108.82,0	0:160.002:21:0,1,0,0,2,15:0:0:1,0,0,2,15:11,0,0,49,441:-29.7205,-26.3052,-36.4568,-38.5437,-35.0921,0	0:160.002:14:1,0,1,0,0,9:1:31:0,1,0,0,9:0,11,0,0,257:-11.2346,-12.0661,-20.2552,-21.2342,-23.1387,0	0:160.002:37:0,0,1,0,1,28:0:0:0,1,0,1,28:0,11,0,31,872:-56.425,-49.6625,-60.9073,-65.9371,-66.0159,0	1:1.99372e-10:10:0,0,0,0,0,4:0:0:0,0,0,0,4:0,0,0,0,110:-9.08961,0,-12.222,-16.2074,-16.2074,-6.18385	0:160.002:10:0,0,0,0,0,6:0:0:0,0,0,0,6:0,0,0,0,186:-11.4563,-7.45289,-13.5609,-13.5609,-14.5118,0	0:160.002:106:2,1,0,1,2,60:2:48:1,0,1,2,60:11,0,28,48,1727:-127.023,-110.897,-133.301,-139.197,-145.046,0	0:160.002:54:0,2,1,0,2,34:0:0:2,1,0,2,34:22,11,0,48,1032:-75.2832,-64.3237,-86.7186,-89.726,-86.3626,0
NC_007087.3	3624901	.	A	C	899.639	.	AB=0;ABP=0;AC=1;AF=0.0208333;AN=48;AO=88;CIGAR=1X;DP=7220;DPB=7220;DPRA=1.80202;EPP=5.47788;EPPR=14.7133;GTI=0;LEN=1;MEANALT=1.2;MQM=59.7955;MQMR=59.8986;NS=48;NUMALT=1;ODDS=207.149;PAIRED=1;PAIREDR=0.99509;PAO=0;PQA=0;PQR=0;PRO=0;QA=2833;QR=252230;RO=7128;RPL=45;RPP=3.109;RPPR=3.49772;RPR=43;RUN=1;SAF=44;SAP=3.0103;SAR=44;SRF=3674;SRP=17.7549;SRR=3454;TYPE=snp;technology.Illumina=1	GT:GQ:DP:AD:RO:QR:AO:QA:GL	0:138.836:33:33,0:33:1171:0:0:0,-105.686	0:138.836:284:282,1:282:9920:1:11:0,-891.457	0:138.836:189:189,0:189:6671:0:0:0,-600.256	0:138.836:277:277,0:277:10009:0:0:0,-900.654	0:138.836:146:146,0:146:5104:0:0:0,-459.415	0:138.836:213:212,0:212:7352:0:0:0,-660.754	0:138.836:374:372,1:372:12978:1:24:0,-1165.36	0:138.836:177:177,0:177:6355:0:0:0,-571.829	0:138.836:44:44,0:44:1540:0:0:0,-138.873	0:138.836:293:293,0:293:10305:0:0:0,-927.29	0:138.836:20:20,0:20:728:0:0:0,-65.8465	0:138.836:104:104,0:104:3670:0:0:0,-330.467	0:138.836:348:347,1:347:12187:1:11:0,-1094.83	0:138.836:54:54,0:54:1936:0:0:0,-174.5	0:138.836:35:35,0:35:1283:0:0:0,-115.77	0:138.836:30:30,0:30:1084:0:0:0,-97.8645	0:138.836:150:150,0:150:5452:0:0:0,-490.667	0:138.836:67:66,1:66:2430:1:11:0,-217.841	0:138.836:295:294,1:294:10342:1:11:0,-929.431	0:138.836:37:37,0:37:1343:0:0:0,-121.162	0:138.836:157:156,1:156:5450:1:11:0,-488.928	0:138.836:166:166,0:166:5934:0:0:0,-533.421	0:138.836:215:180,35:180:6280:35:1245:0,-452.803	0:138.836:183:183,0:183:6483:0:0:0,-583.311	0:138.836:48:48,0:48:1688:0:0:0,-152.187	0:138.836:51:51,0:51:1827:0:0:0,-164.506	0:138.836:31:31,0:31:1109:0:0:0,-100.111	0:138.836:66:65,1:65:2393:1:11:0,-214.427	0:138.836:139:139,0:139:5017:0:0:0,-451.632	0:138.836:255:255,0:255:8991:0:0:0,-809.1	0:138.836:190:190,0:190:6856:0:0:0,-617.05	0:138.836:365:365,0:365:12901:0:0:0,-1160.2	0:138.836:245:244,1:244:8446:1:11:0,-757.948	0:138.836:41:41,0:41:1467:0:0:0,-132.313	0:138.836:202:202,0:202:7158:0:0:0,-644.212	0:138.836:299:298,1:298:10458:1:25:0,-938.547	0:138.836:20:20,0:20:716:0:0:0,-64.5346	0:138.836:198:196,1:196:6736:1:37:0,-602.709	0:138.836:137:137,0:137:4907:0:0:0,-441.679	0:138.836:106:106,0:106:3848:0:0:0,-346.485	0:138.836:156:154,2:154:5538:2:22:0,-496.409	0:138.836:68:68,0:68:2454:0:0:0,-221.089	0:138.836:53:53,0:53:1875:0:0:0,-169.011	0:138.836:75:75,0:75:2725:0:0:0,-245.384	1:138.836:39:0,39:0:0:39:1365:-123.124,0	0:138.836:37:37,0:37:1307:0:0:0,-117.918	0:138.836:355:354,1:354:12446:1:27:0,-1117.14	0:138.836:153:152,1:152:5360:1:11:0,-481.278
NC_007087.3	3657525	.	G	A	1513.13	.	AB=0;ABP=0;AC=1;AF=0.0208333;AN=48;AO=54;CIGAR=1X;DP=4645;DPB=4645;DPRA=0.99708;EPP=3.17115;EPPR=77.5553;GTI=0;LEN=1;MEANALT=1.5;MQM=60;MQMR=59.9972;NS=48;NUMALT=1;ODDS=179.913;PAIRED=0.87037;PAIREDR=0.962347;PAO=0;PQA=0;PQR=0;PRO=0;QA=1916;QR=161118;RO=4568;RPL=30;RPP=4.45795;RPPR=6.69154;RPR=24;RUN=1;SAF=28;SAP=3.17115;SAR=26;SRF=2490;SRP=83.7008;SRR=2078;TYPE=snp;technology.Illumina=1	GT:GQ:DP:AD:RO:QR:AO:QA:GL	0:142.428:17:17,0:17:591:0:0:0,-53.508	0:142.428:175:173,0:173:6099:0:0:0,-548.774	0:142.428:130:130,0:130:4686:0:0:0,-421.861	0:142.428:182:181,0:181:6415:0:0:0,-577.127	0:142.428:91:90,0:90:3220:0:0:0,-289.884	0:142.428:104:103,0:103:3651:0:0:0,-328.651	0:142.428:259:256,0:256:9060:0:0:0,-815.164	0:142.428:125:124,0:124:4296:0:0:0,-386.661	0:142.428:40:39,0:39:1393:0:0:0,-125.413	0:142.428:162:160,0:160:5706:0:0:0,-513.429	0:142.428:15:15,0:15:555:0:0:0,-50.2905	0:142.428:64:64,0:64:2216:0:0:0,-199.676	0:142.428:204:203,0:203:7063:0:0:0,-635.562	0:142.428:26:26,0:26:898:0:0:0,-81.1201	0:142.428:28:28,0:28:1036:0:0:0,-93.5551	0:142.428:30:30,0:30:1060:0:0:0,-95.7001	0:142.428:85:85,0:85:2969:0:0:0,-267.412	0:142.428:45:45,0:45:1549:0:0:0,-139.676	0:142.428:158:158,0:158:5572:0:0:0,-501.555	0:142.428:30:30,0:30:1008:0:0:0,-91.0067	0:142.428:101:101,0:101:3575:0:0:0,-321.925	0:142.428:112:112,0:112:3902:0:0:0,-351.332	0:142.428:134:134,0:134:4696:0:0:0,-422.758	0:142.428:118:118,0:118:4208:0:0:0,-378.868	0:142.428:26:26,0:26:836:0:0:0,-75.5238	0:142.428:26:26,0:26:848:0:0:0,-76.6065	0:142.428:27:27,0:27:883:0:0:0,-79.7537	1:142.428:51:0,51:0:0:51:1831:-165.057,0	0:142.428:112:112,0:112:3956:0:0:0,-356.195	0:142.428:171:171,0:171:6039:0:0:0,-543.561	0:142.428:102:102,0:102:3652:0:0:0,-328.855	0:142.428:245:242,0:242:8640:0:0:0,-777.319	0:142.428:142:137,3:137:4807:3:85:0,-424.854	0:142.428:30:30,0:30:1032:0:0:0,-93.171	0:142.428:143:143,0:143:5063:0:0:0,-455.767	0:142.428:205:205,0:205:7315:0:0:0,-658.341	0:142.428:20:20,0:20:714:0:0:0,-64.5797	0:142.428:143:142,0:142:5078:0:0:0,-456.947	0:142.428:111:110,0:110:3804:0:0:0,-342.405	0:142.428:74:74,0:74:2560:0:0:0,-230.618	0:142.428:96:95,0:95:3303:0:0:0,-297.344	0:142.428:52:51,0:51:1851:0:0:0,-166.489	0:142.428:19:19,0:19:651:0:0:0,-58.8992	0:142.428:59:59,0:59:2005:0:0:0,-180.691	0:142.428:16:16,0:16:554:0:0:0,-50.1786	0:142.428:22:22,0:22:814:0:0:0,-73.5868	0:142.428:218:217,0:217:7703:0:0:0,-693.095	0:142.428:100:100,0:100:3586:0:0:0,-322.914
NC_007087.3	3707680	.	G	T	54536.8	.	AB=0;ABP=0;AC=1;AF=0.0208333;AN=48;AO=71;CIGAR=4M1X1M1X4M;DP=2479;DPB=2482.82;DPRA=2.73757;EPP=148.621;EPPR=19.0002;GTI=0;LEN=1;MEANALT=10.1818;MQM=55.7183;MQMR=40.3636;NS=48;NUMALT=6;ODDS=45.2098;PAIRED=0.943662;PAIREDR=0.909091;PAO=5.85714;PQA=13.7143;PQR=13.7143;PRO=5.85714;QA=1541;QR=261;RO=11;RPL=64;RPP=102.378;RPPR=12.6832;RPR=7;RUN=1;SAF=65;SAP=109.474;SAR=6;SRF=10;SRP=19.0002;SRR=1;TYPE=snp;technology.Illumina=1;Split_Record	GT:GQ:DP:AD:RO:QR:AO:QA:GL	1:-0:4:0,0,2,0,0,0,2:0:0:0,2,0,0,0,2:0,40,0,0,0,36:-3.60742,-3.60742,0,-3.60742,-3.60742,-3.60742,-0.377484	0:126.902:95:0,0,3,1,2,1,79:0:0:0,3,1,2,1,79:0,54,25,32,11,2547:-228.784,-228.784,-223.934,-226.535,-225.907,-227.796,0	0:126.902:71:0,0,2,2,2,0,54:0:0:0,2,2,2,0,54:0,43,38,43,0,1538:-138.104,-138.104,-134.236,-134.914,-134.236,-138.104,0	0:126.902:85:2,2,1,0,3,2,68:2:50:2,1,0,3,2,68:35,28,0,63,22,2138:-187.391,-188.722,-189.35,-191.869,-186.218,-189.894,0	0:126.902:55:1,1,3,0,0,1,46:1:24:1,3,0,0,1,46:19,53,0,0,11,1470:-129.633,-130.084,-127.114,-131.792,-131.792,-130.812,0	0:126.902:65:0,0,1,1,1,1,50:0:0:0,1,1,1,1,50:0,19,14,11,11,1577:-141.253,-141.253,-139.545,-139.996,-140.266,-140.266,0	0:126.902:129:1,1,1,5,0,5,101:1:18:1,1,5,0,5,101:19,19,106,0,55,3134:-279.411,-279.321,-279.321,-271.809,-281.03,-276.087,0	0:126.902:55:0,0,0,1,1,0,48:0:0:0,0,1,1,0,48:0,0,17,13,0,1474:-132.44,-132.44,-132.44,-130.914,-131.28,-132.44,0	0:126.902:24:0,0,0,0,1,0,22:0:0:0,0,0,1,0,22:0,0,0,26,0,680:-60.1749,-60.1749,-60.1749,-60.1749,-57.8367,-60.1749,0	0:126.902:109:0,1,1,2,6,2,89:0:0:1,1,2,6,2,89:24,28,41,130,22,2803:-251.911,-249.751,-249.391,-248.223,-240.273,-249.956,0	0:126.902:7:0,0,0,0,0,0,7:0:0:0,0,0,0,0,7:0,0,0,0,0,207:-18.8969,-18.8969,-18.8969,-18.8969,-18.8969,-18.8969,0	0:126.902:26:0,0,3,1,0,2,13:0:0:0,3,1,0,2,13:0,76,11,0,22,393:-35.4091,-35.4091,-28.5672,-34.4463,-35.4091,-33.4395,0	0:126.902:98:0,2,4,2,1,6,73:0:0:2,4,2,1,6,73:42,92,48,19,66,2257:-202.595,-198.817,-194.354,-198.416,-200.886,-196.709,0	0:126.902:17:0,0,2,1,0,1,11:0:0:0,2,1,0,1,11:0,43,17,0,11,343:-30.9269,-30.9269,-27.0647,-29.4269,-30.9269,-29.947,0	0:126.902:10:0,0,0,0,0,0,6:0:0:0,0,0,0,0,6:0,0,0,0,0,222:-20.0803,-20.0803,-20.0803,-20.0803,-20.0803,-20.0803,0	0:126.902:8:0,0,1,1,0,1,3:0:0:0,1,1,0,1,3:0,19,19,0,11,99:-8.96827,-8.96827,-7.26345,-7.26652,-8.96827,-7.99485,0	0:126.902:56:0,1,1,0,0,0,50:0:0:1,1,0,0,0,50:13,19,0,0,0,1702:-153.228,-152.061,-151.52,-153.228,-153.228,-153.228,0	0:126.902:29:1,0,0,0,0,2,21:1:33:0,0,0,0,2,21:0,0,0,0,22,663:-57.8853,-59.6637,-59.6637,-59.6637,-59.6637,-57.7047,0	0:126.902:92:0,1,3,0,1,3,73:0:0:1,3,0,1,3,73:26,76,0,21,33,2245:-201.414,-199.075,-194.577,-201.414,-199.632,-198.45,0	0:126.902:15:0,0,1,0,1,0,11:0:0:0,1,0,1,0,11:0,11,0,13,0,345:-31.1632,-31.1632,-30.1844,-31.1632,-30.003,-31.1632,0	0:126.902:60:1,1,1,0,1,2,47:1:20:1,1,0,1,2,47:19,16,0,16,22,1535:-136.069,-136.159,-136.696,-137.867,-136.429,-135.893,0	0:126.902:77:1,1,3,1,1,1,65:1:23:1,3,1,1,1,65:26,54,19,24,11,2111:-188.424,-187.663,-185.148,-188.61,-187.844,-189.015,0	0:126.902:96:0,3,3,3,0,0,80:0:0:3,3,3,0,0,80:52,67,72,0,0,2664:-237.526,-233.121,-231.514,-231.053,-237.526,-237.526,0	0:126.902:52:0,1,2,1,3,0,39:0:0:1,2,1,3,0,39:19,52,18,64,0,1303:-117.266,-115.558,-112.587,-115.648,-111.511,-117.266,0	0:126.902:26:0,0,0,0,0,0,23:0:0:0,0,0,0,0,23:0,0,0,0,0,687:-61.7801,-61.7801,-61.7801,-61.7801,-61.7801,-61.7801,0	0:126.902:10:0,0,0,1,1,0,8:0:0:0,0,1,1,0,8:0,0,14,13,0,284:-25.722,-25.722,-25.722,-24.481,-24.5721,-25.722,0	0:126.902:9:0,1,2,0,0,0,5:0:0:1,2,0,0,0,5:13,61,0,0,0,157:-13.908,-12.755,-8.40778,-13.908,-13.908,-13.908,0	0:126.902:23:0,0,0,2,0,0,21:0:0:0,0,2,0,0,21:0,0,24,0,0,665:-59.7868,-59.7868,-59.7868,-57.9065,-59.7868,-59.7868,0	0:126.902:35:0,0,1,1,1,2,26:0:0:0,1,1,1,2,26:0,15,17,19,22,836:-75.2571,-75.2571,-73.9108,-73.7303,-73.5497,-73.2872,0	0:126.902:72:0,3,5,5,1,1,53:0:0:3,5,5,1,1,53:62,96,91,21,11,1643:-147.344,-141.769,-138.713,-139.215,-145.455,-146.356,0	0:126.902:50:0,0,5,1,0,3,38:0:0:0,5,1,0,3,38:0,111,21,0,33,1279:-114.56,-114.56,-104.579,-112.672,-114.56,-111.602,0	0:126.902:130:0,0,2,5,8,3,92:0:0:0,2,5,8,3,92:0,47,118,192,33,3014:-270.582,-270.582,-266.353,-260.197,-253.309,-267.795,0	0:126.902:66:0,0,1,1,0,2,55:0:0:0,1,1,0,2,55:0,24,21,0,22,1691:-151.819,-151.819,-149.66,-149.931,-151.819,-149.846,0	0:126.902:24:1,0,1,0,0,1,19:1:24:0,1,0,0,1,19:0,24,0,0,11,632:-54.4611,-56.6184,-54.4611,-56.6184,-56.6184,-55.6367,0	0:126.902:103:1,1,3,4,2,2,81:1:26:1,3,4,2,2,81:26,45,77,30,22,2568:-229.4,-228.38,-226.674,-223.994,-228.023,-228.743,0	0:126.902:118:2,2,2,2,2,0,100:2:43:2,2,2,2,0,100:50,52,22,43,0,3061:-270.483,-269.772,-269.592,-272.322,-270.421,-274.271,0	0:126.902:11:0,0,0,1,0,0,9:0:0:0,0,1,0,0,9:0,0,19,0,0,269:-24.323,-24.323,-24.323,-22.6922,-24.323,-24.323,0	0:126.902:54:0,0,0,1,2,4,41:0:0:0,0,1,2,4,41:0,0,21,53,55,1259:-112.815,-112.815,-112.815,-110.926,-108.046,-107.876,0	0:126.902:46:0,1,3,0,0,0,36:0:0:1,3,0,0,0,36:21,80,0,0,0,1151:-103.298,-101.41,-96.1008,-103.298,-103.298,-103.298,0	0:126.902:38:0,0,0,4,1,1,28:0:0:0,0,4,1,1,28:0,0,92,21,11,914:-82.1622,-82.1622,-82.1622,-73.9356,-80.2744,-81.177,0	0:126.902:50:0,0,1,3,3,2,41:0:0:0,1,3,3,2,41:0,15,64,53,22,1397:-125.455,-125.455,-124.138,-119.814,-120.694,-123.484,0	0:126.902:26:0,0,0,0,0,2,23:0:0:0,0,0,0,2,23:0,0,0,0,22,839:-75.6508,-75.6508,-75.6508,-75.6508,-75.6508,-73.69,0	0:126.902:14:0,2,0,0,0,0,12:0:0:2,0,0,0,0,12:45,0,0,0,0,406:-36.5948,-32.5612,-36.5948,-36.5948,-36.5948,-36.5948,0	0:126.902:27:0,0,1,0,0,2,23:0:0:0,1,0,0,2,23:0,28,0,0,22,687:-61.7096,-61.7096,-59.1897,-61.7096,-61.7096,-59.7441,0	0:126.902:10:0,0,0,0,1,0,9:0:0:0,0,0,1,0,9:0,0,0,21,0,295:-26.642,-26.642,-26.642,-26.642,-24.7639,-26.642,0	0:126.902:16:0,0,0,0,0,0,12:0:0:0,0,0,0,0,12:0,0,0,0,0,380:-34.2425,-34.2425,-34.2425,-34.2425,-34.2425,-34.2425,0	0:126.902:111:0,0,2,3,2,2,92:0:0:0,2,3,2,2,92:0,43,63,41,22,2805:-251.749,-251.749,-247.88,-246.096,-248.062,-249.772,0	0:126.902:75:0,0,4,1,1,0,59:0:0:0,4,1,1,0,59:0,91,19,19,0,1945:-174.71,-174.71,-166.526,-173.002,-173.002,-174.71,0
NC_007087.3	3928085	.	A	C	752.697	.	AB=0;ABP=0;AC=1;AF=0.0208333;AN=48;AO=97;CIGAR=2M1X4M;DP=5043;DPB=5133.71;DPRA=2.10552;EPP=4.10723;EPPR=282.314;GTI=0;LEN=1;MEANALT=9.8;MQM=59.9691;MQMR=59.9822;NS=48;NUMALT=5;ODDS=173.315;PAIRED=0.969072;PAIREDR=0.94491;PAO=15.6667;PQA=440.183;PQR=1748.43;PRO=57.9167;QA=3082;QR=159351;RO=4538;RPL=53;RPP=4.82359;RPPR=18.8604;RPR=44;RUN=1;SAF=38;SAP=12.8827;SAR=59;SRF=1677;SRP=673.811;SRR=2861;TYPE=snp;technology.Illumina=1;Split_Record	GT:GQ:DP:AD:RO:QR:AO:QA:GL	0:160.002:17:17,0,0,0,0,0:17:601:0,0,0,0,0:0,0,0,0,0:0,-54.4179,-54.4179,-54.4179,-54.4179,-54.4179	0:160.002:188:173,2,1,1,5,1:173:6076:2,1,1,5,1:43,11,11,68,16:0,-540.592,-539.554,-539.554,-540.304,-543.36	0:160.002:131:123,0,1,0,4,3:123:4339:0,1,0,4,3:0,11,0,48,33:0,-390.534,-380.607,-384.653,-386.22,-387.569	0:160.002:181:164,1,1,0,3,2:164:5738:1,1,0,3,2:19,17,0,33,48:0,-514.562,-507.765,-512.354,-513.305,-512.016	0:160.002:92:85,0,1,0,0,0:85:3013:0,1,0,0,0:0,11,0,0,0:0,-271.197,-262.135,-269.239,-271.197,-271.197	0:160.002:129:116,1,0,1,4,0:116:4140:1,0,1,4,0:11,0,14,44,0:0,-371.62,-370.65,-369.391,-368.655,-372.608	0:160.002:255:233,1,2,0,0,2:233:8165:1,2,0,0,2:15,34,0,0,22:0,-733.109,-726.303,-732.459,-734.458,-732.698	0:160.002:112:107,1,0,0,1,0:107:3742:1,0,0,1,0:15,0,0,11,0:0,-335.474,-334.864,-334.864,-335.834,-336.822	0:160.002:44:39,0,0,0,2,2:39:1387:0,0,0,2,2:0,0,0,22,22:0,-124.908,-124.908,-124.908,-122.938,-122.997	0:160.002:198:186,1,0,0,3,1:186:6481:1,0,0,3,1:16,0,0,33,11:0,-581.645,-576.107,-579.165,-580.117,-582.218	0:160.002:16:14,0,0,0,0,1:14:500:0,0,0,0,1:0,0,0,0,11:0,-45.1807,-45.1807,-45.1807,-45.1807,-44.2052	0:160.002:79:73,1,0,0,2,0:73:2556:1,0,0,2,0:19,0,0,22,0:0,-228.418,-225.11,-228.168,-228.152,-230.126	0:160.002:225:200,0,4,3,3,1:200:6848:0,4,3,3,1:0,62,33,33,11:0,-614.429,-599.918,-605.586,-611.462,-613.688	0:160.002:42:40,0,0,0,0,0:40:1409:0,0,0,0,0:0,0,0,0,0:0,-126.958,-125,-125,-126.958,-126.958	1:160.002:35:0,0,0,32,0,0:0:0:0,0,32,0,0:0,0,1088,0,0:-98.0207,-96.0635,-94.9632,0,-98.0207,-96.0635	0:160.002:26:23,0,1,0,2,0:23:823:0,1,0,2,0:0,11,0,32,0:0,-74.2219,-68.2268,-72.2647,-71.3564,-74.2219	0:160.002:99:89,2,0,0,3,2:89:3132:2,0,0,3,2:34,0,0,33,22:0,-278.692,-269.515,-281.749,-278.786,-279.952	0:160.002:47:44,0,0,0,0,3:44:1521:0,0,0,0,3:0,0,0,0,56:0,-136.911,-136.911,-136.911,-136.911,-131.942	0:160.002:216:203,1,1,1,2,2:203:7078:1,1,1,2,2:15,11,11,22,22:0,-635.322,-623.686,-629.805,-634.694,-634.939	0:160.002:31:30,1,0,0,0,0:30:1086:1,0,0,0,0:24,0,0,0,0:0,-95.6498,-95.8283,-95.8283,-97.8058,-97.8058	0:160.002:128:116,0,1,0,2,0:116:4054:0,1,0,2,0:0,22,0,36,0:0,-364.741,-353.82,-358.865,-361.504,-364.866	0:160.002:121:108,1,1,0,3,1:108:3693:1,1,0,3,1:19,16,0,49,11:0,-328.261,-324.821,-332.378,-327.972,-328.982	0:160.002:151:141,1,0,0,3,0:141:4960:1,0,0,3,0:19,0,0,33,0:0,-444.664,-433.479,-436.575,-443.408,-446.373	0:160.002:134:114,3,0,1,6,1:114:3996:3,0,1,6,1:49,0,14,66,11:0,-355.098,-351.427,-356.288,-353.575,-358.655	0:160.002:41:41,0,0,0,0,0:41:1436:0,0,0,0,0:0,0,0,0,0:0,-129.528,-127.571,-127.571,-129.528,-129.528	0:160.002:38:34,0,0,0,1,1:34:1204:0,0,0,1,1:0,0,0,20,11:0,-108.478,-108.478,-108.478,-106.682,-107.494	0:160.002:16:15,1,0,0,0,0:15:524:1,0,0,0,0:19,0,0,0,0:0,-45.5856,-47.2856,-47.2856,-47.2856,-47.2856	0:160.002:48:46,0,0,0,1,0:46:1639:0,0,0,1,0:0,0,0,11,0:0,-147.61,-147.61,-147.61,-146.625,-147.67	0:160.002:108:100,0,3,0,2,0:100:3497:0,3,0,2,0:0,33,0,22,0:0,-314.778,-306.798,-312.82,-312.802,-314.778	0:160.002:152:141,1,0,1,2,3:141:4959:1,0,1,2,3:11,0,11,22,33:0,-445.234,-428.099,-439.345,-444.246,-443.341	0:160.002:116:101,1,0,0,7,3:101:3604:1,0,0,7,3:16,0,0,90,33:0,-322.714,-315.217,-318.275,-316.066,-321.428	0:160.002:260:232,0,0,2,10,7:232:8139:0,0,2,10,7:0,0,22,110,83:0,-732.228,-719.136,-726.333,-722.337,-724.884	0:160.002:171:157,0,1,0,4,2:157:5486:0,1,0,4,2:0,11,0,44,22:0,-493.56,-486.455,-493.56,-489.606,-491.709	0:160.002:20:20,0,0,0,0,0:20:714:0,0,0,0,0:0,0,0,0,0:0,-64.5836,-61.5258,-64.5836,-64.5836,-64.5836	0:160.002:118:105,0,0,0,5,1:105:3692:0,0,0,5,1:0,0,0,55,11:0,-332.302,-327.285,-330.344,-327.362,-331.314	0:160.002:214:142,0,1,54,5,1:142:4965:0,1,54,5,1:0,11,1867,69,11:0,-444.643,-432.512,-274.73,-440.396,-443.715	0:160.002:17:16,0,0,0,0,1:16:580:0,0,0,0,1:0,0,0,0,11:0,-52.4091,-50.4329,-50.4329,-52.4091,-51.434	0:160.002:151:139,1,0,0,4,1:139:4875:1,0,0,4,1:19,0,0,51,11:0,-437.024,-438.733,-438.733,-434.149,-437.744	0:160.002:87:83,0,1,0,0,1:83:2926:0,1,0,0,1:0,11,0,0,11:0,-263.439,-258.536,-259.524,-263.439,-262.452	0:160.002:111:102,0,1,0,1,2:102:3608:0,1,0,1,2:0,11,0,11,22:0,-324.597,-312.469,-322.639,-323.61,-322.801	0:160.002:93:85,1,0,0,3,1:85:3060:1,0,0,3,1:11,0,0,33,11:0,-277.446,-274.515,-274.515,-275.471,-277.629	0:160.002:74:67,1,0,0,1,1:67:2349:1,0,0,1,1:19,0,0,11,19:0,-209.724,-208.374,-211.432,-210.445,-209.783	0:160.002:27:23,0,2,0,1,1:23:789:0,2,0,1,1:0,30,0,11,11:0,-71.1565,-68.4694,-71.1565,-70.1742,-70.1742	0:160.002:77:71,0,0,0,2,0:71:2527:0,0,0,2,0:0,0,0,22,0:0,-227.531,-225.567,-225.567,-225.557,-227.531	0:160.002:17:16,0,0,0,0,0:16:563:0,0,0,0,0:0,0,0,0,0:0,-50.806,-50.806,-50.806,-50.806,-50.806	0:160.002:32:29,0,0,0,2,0:29:1027:0,0,0,2,0:0,0,0,22,0:0,-92.6033,-92.6033,-92.6033,-90.638,-92.6033	0:160.002:245:230,1,0,1,3,2:230:8166:1,0,1,3,2:19,0,11,46,22:0,-732.753,-717.451,-725.638,-730.324,-732.786	0:160.002:113:105,0,0,0,2,0:105:3684:0,0,0,2,0:0,0,0,22,0:0,-331.498,-323.615,-323.615,-329.522,-331.562
NC_007087.3	4563335	.	C	A	1487.46	.	AB=0;ABP=0;AC=1;AF=0.0208333;AN=48;AO=144;CIGAR=1X;DP=7000;DPB=7000;DPRA=1.65772;EPP=6.8707;EPPR=18.4818;GTI=0;LEN=1;MEANALT=1.06667;MQM=60;MQMR=59.9933;NS=48;NUMALT=1;ODDS=227.6;PAIRED=0.993056;PAIREDR=0.996645;PAO=0;PQA=0;PQR=0;PRO=0;QA=4933;QR=247079;RO=6855;RPL=69;RPP=3.55317;RPPR=3.71005;RPR=75;RUN=1;SAF=79;SAP=5.96592;SAR=65;SRF=3458;SRP=4.18901;SRR=3397;TYPE=snp;technology.Illumina=1	GT:GQ:DP:AD:RO:QR:AO:QA:GL	0:136.232:27:26,1:26:924:1:21:0,-81.3682	0:136.232:280:280,0:280:10160:0:0:0,-914.238	0:136.232:181:179,2:179:6435:2:22:0,-577.09	0:136.232:224:224,0:224:7922:0:0:0,-712.864	0:136.232:143:143,0:143:5119:0:0:0,-460.811	0:136.232:179:104,75:104:3726:75:2744:0,-88.3271	0:136.232:332:331,1:331:12025:1:24:0,-1079.59	0:136.232:157:157,0:157:5683:0:0:0,-511.538	0:136.232:51:51,0:51:1863:0:0:0,-167.939	0:136.232:248:248,0:248:8916:0:0:0,-802.346	0:136.232:33:33,0:33:1197:0:0:0,-108.032	0:136.232:83:81,2:81:2997:2:22:0,-267.852	0:136.232:332:331,1:331:11747:1:37:0,-1053.3	0:136.232:44:44,0:44:1590:0:0:0,-143.379	0:136.232:37:37,0:37:1369:0:0:0,-123.507	0:136.232:34:34,0:34:1246:0:0:0,-112.442	0:136.232:141:141,0:141:5045:0:0:0,-453.455	0:136.232:77:76,1:76:2726:1:11:0,-244.461	0:136.232:278:276,2:276:9844:2:22:0,-883.723	0:136.232:42:42,0:42:1542:0:0:0,-139.067	0:136.232:156:156,0:156:5672:0:0:0,-510.55	0:136.232:163:163,0:163:5907:0:0:0,-531.689	0:136.232:204:204,0:204:7386:0:0:0,-664.722	0:136.232:185:183,1:183:6659:1:11:0,-598.228	0:136.232:58:58,0:58:2058:0:0:0,-185.471	1:136.232:53:0,53:0:0:53:1923:-173.333,0	0:136.232:27:27,0:27:987:0:0:0,-89.1444	0:136.232:73:73,0:73:2599:0:0:0,-234.133	0:136.232:153:153,0:153:5535:0:0:0,-498.226	0:136.232:257:256,1:256:9230:1:37:0,-826.885	0:136.232:169:169,0:169:6067:0:0:0,-546.081	0:136.232:360:359,1:359:13009:1:11:0,-1169.4	0:136.232:215:214,1:214:7758:1:26:0,-695.585	0:136.232:38:38,0:38:1406:0:0:0,-126.836	0:136.232:204:204,0:204:7354:0:0:0,-661.849	0:136.232:301:301,0:301:10873:0:0:0,-978.371	0:136.232:28:28,0:28:1024:0:0:0,-92.4726	0:136.232:195:195,0:195:7029:0:0:0,-632.612	0:136.232:138:138,0:138:4954:0:0:0,-445.964	0:136.232:136:136,0:136:4846:0:0:0,-436.253	0:136.232:148:148,0:148:5328:0:0:0,-479.609	0:136.232:80:79,1:79:2899:1:11:0,-260.026	0:136.232:30:30,0:30:1110:0:0:0,-100.211	0:136.232:93:93,0:93:3381:0:0:0,-304.481	0:136.232:31:31,0:31:1135:0:0:0,-102.457	0:136.232:49:49,0:49:1763:0:0:0,-158.939	0:136.232:369:368,1:368:13102:1:11:0,-1177.77	0:136.232:164:164,0:164:5932:0:0:0,-533.938
NC_007087.3	4758422	.	C	A	45448.7	.	AB=0;ABP=0;AC=2;AF=0.0416667;AN=48;AO=108;CIGAR=1X4M1X33M;DP=3209;DPB=3444.15;DPRA=2.55766;EPP=45.5551;EPPR=5.18177;GTI=1;LEN=1;MEANALT=25.6944;MQM=59.9352;MQMR=60;NS=48;NUMALT=6;ODDS=30.8505;PAIRED=0.925926;PAIREDR=1;PAO=517.186;PQA=16385.6;PQR=13448.7;PRO=438.136;QA=1214;QR=27;RO=1;RPL=78;RPP=49.335;RPPR=5.18177;RPR=30;RUN=1;SAF=1;SAP=228.924;SAR=107;SRF=0;SRP=5.18177;SRR=1;TYPE=snp;technology.Illumina=1;Split_Record	GT:GQ:DP:AD:RO:QR:AO:QA:GL	1:0.669468:12:0,0,0,1,0,3,4:0:0:0,0,1,0,3,4:0,0,24,0,33,136:-12.4414,0,0,-0.504669,-12.4414,-9.51514,-0.15805	0:0.669468:122:0,4,3,6,7,5,67:0:0:4,3,6,7,5,67:97,33,159,77,55,2419:-204.017,-128.63,-134.393,-142.636,-210.755,-212.733,0	0:0.669468:66:0,0,5,3,1,8,30:0:0:0,5,3,1,8,30:0,55,78,11,128,1072:-90.8524,-30.1994,-25.2616,-36.5624,-92.4445,-77.6879,0	0:0.669468:123:0,8,2,4,2,16,51:0:0:8,2,4,2,16,51:182,22,114,22,232,1823:-161.102,-65.3021,-79.6975,-81.2682,-159.005,-140.12,0	0:0.669468:48:0,0,3,3,2,3,25:0:0:0,3,3,2,3,25:0,33,67,22,33,925:-77.5279,-22.3092,-19.3507,-20.4414,-81.2985,-80.3126,0	0:0.669468:94:0,4,1,6,2,4,44:0:0:4,1,6,2,4,44:95,11,138,22,44,1552:-133.249,-58.5744,-67.8436,-76.3315,-137.699,-135.722,0	0:0.669468:156:0,4,8,6,4,13,73:0:0:4,8,6,4,13,73:98,88,180,44,143,2551:-224.182,-98.7441,-99.6512,-115.33,-225.58,-216.679,0	0:0.669468:73:0,1,3,2,4,6,39:0:0:1,3,2,4,6,39:28,33,60,58,66,1393:-124.412,-68.6265,-68.1835,-76.91,-117.118,-116.405,0	0:0.669468:34:0,1,0,2,1,4,14:0:0:1,0,2,1,4,14:24,0,47,11,58,505:-39.6603,-34.2737,-36.4337,-35.1242,-44.2389,-40.0166,0	0:0.669468:122:0,3,3,4,2,9,58:0:0:3,3,4,2,9,58:74,33,111,36,99,2070:-178.963,-79.629,-83.3219,-101.844,-183.031,-173.128,0	0:0.669468:16:0,0,0,0,0,3,7:0:0:0,0,0,0,3,7:0,0,0,0,33,221:-18.8813,-16.1447,-16.1447,-16.031,-19.9508,-17.0032,0	0:0.669468:43:0,0,1,5,1,2,20:0:0:0,1,5,1,2,20:0,11,117,11,22,692:-55.9746,-35.4928,-34.5058,-30.2637,-58.2696,-57.2828,0	0:0.669468:157:0,2,6,4,6,13,86:0:0:2,6,4,6,13,86:46,92,111,92,157,2978:-258.07,-157.457,-154.587,-163.899,-259.676,-249.587,0	0:0.669468:31:0,2,2,2,1,2,11:0:0:2,2,2,1,2,11:45,22,51,11,22,407:-34.092,-6.84425,-8.92141,-8.5683,-35.6857,-34.7001,0	0:0.669468:26:0,0,0,1,1,1,14:0:0:0,0,1,1,1,14:0,0,30,11,11,440:-38.7326,-23.0681,-23.0681,-19.3085,-38.64,-38.64,0	0:0.669468:19:0,1,0,2,0,3,8:0:0:1,0,2,0,3,8:24,0,60,0,33,260:-23.4254,-9.93669,-12.0948,-6.28912,-23.4254,-20.4866,0	0:0.669468:58:0,0,2,5,2,5,23:0:0:0,2,5,2,5,23:0,22,142,22,55,801:-68.311,-26.3481,-24.3731,-18.1967,-70.1297,-67.168,0	0:0.669468:44:0,1,0,4,1,3,18:0:0:1,0,4,1,3,18:26,0,114,11,47,640:-55.019,-34.9205,-37.2605,-35.6251,-56.6456,-53.4095,0	0:0.669468:121:0,3,6,4,6,3,58:0:0:3,6,4,6,3,58:78,66,111,80,33,1960:-170.201,-69.6557,-70.7368,-76.2451,-169.179,-173.406,0	1:0.669468:15:0,1,1,1,1,1,3:0:0:1,1,1,1,1,3:26,11,27,11,11,111:-11.9223,0,-1.35985,-2.73727,-12.0107,-12.0107,-2.97144	0:0.669468:76:0,2,3,3,2,7,36:0:0:2,3,3,2,7,36:39,33,84,36,77,1268:-109.462,-72.8483,-75.8747,-79.1542,-110.898,-107.219,0	0:0.669468:71:0,1,4,5,2,2,36:0:0:1,4,5,2,2,36:26,44,128,22,22,1216:-105.963,-32.2099,-32.7582,-35.212,-104.403,-104.403,0	0:0.669468:109:0,4,1,7,3,2,66:0:0:4,1,7,3,2,66:93,11,189,33,22,2254:-195.889,-112.425,-119.804,-107.427,-199.852,-200.841,0	0:0.669468:74:0,3,3,3,2,8,37:0:0:3,3,3,2,8,37:68,33,81,22,102,1271:-112.975,-69.2959,-72.4397,-69.9002,-112.432,-105.244,0	0:0.669468:32:0,1,1,1,1,5,13:0:0:1,1,1,1,5,13:28,11,21,11,55,469:-36.3211,-23.5836,-25.1182,-26.6617,-41.2663,-37.324,0	0:0.669468:23:0,0,1,1,0,5,9:0:0:0,1,1,0,5,9:0,11,30,0,55,333:-28.9565,-14.8089,-13.8246,-11.6427,-30.0282,-25.1134,0	0:0.669468:11:0,0,0,0,0,1,5:0:0:0,0,0,0,1,5:0,0,0,0,11,173:-14.493,-8.03248,-8.03248,-7.81109,-15.6289,-14.6518,0	0:0.669468:44:0,4,1,3,0,2,18:0:0:4,1,3,0,2,18:93,11,69,0,22,628:-50.7861,-21.9732,-29.3542,-32.7128,-56.5493,-54.5753,0	0:0.669468:66:0,2,0,4,1,4,31:0:0:2,0,4,1,4,31:45,0,108,11,44,1121:-98.8488,-55.6254,-59.6739,-57.8611,-99.92,-96.9577,0	0:0.669468:90:0,1,7,4,6,9,34:0:0:1,7,4,6,9,34:22,77,106,66,99,1186:-97.8712,-14.2073,-9.26709,-22.7385,-100.815,-97.8492,0	0:0.669468:75:0,2,3,7,0,4,33:0:0:2,3,7,0,4,33:48,33,191,0,44,1185:-98.0811,-61.603,-62.9581,-50.3,-106.657,-98.4545,0	0:0.669468:172:0,4,5,11,3,8,81:0:0:4,5,11,3,8,81:96,55,284,33,102,2733:-234.56,-134.47,-139.693,-138.027,-242.938,-236.731,0	0:0.669468:89:0,1,4,2,4,4,45:0:0:1,4,2,4,4,45:28,44,57,44,70,1629:-138.596,-39.5908,-38.1584,-51.3652,-142.638,-140.297,0	0:0.669468:18:0,0,1,0,1,1,7:0:0:0,1,0,1,1,7:0,11,0,11,11,207:-17.1125,-9.1067,-8.12332,-8.87792,-17.6759,-17.6759,0	0:0.669468:74:0,1,3,2,3,4,36:0:0:1,3,2,3,4,36:17,33,57,33,44,1282:-112.882,-52.7986,-51.3639,-53.4561,-112.425,-111.437,0	0:0.669468:174:0,3,9,8,4,5,89:0:0:3,9,8,4,5,89:72,99,217,44,55,3231:-279.97,-136.606,-134.184,-149.672,-286.739,-277.257,0	0:0.669468:13:0,0,0,0,2,0,4:0:0:0,0,0,2,0,4:0,0,0,22,0,122:-11.0083,-4.11628,-4.11628,-7.09861,-9.04974,-11.0083,0	0:0.669468:78:0,2,3,3,3,7,30:0:0:2,3,3,3,7,30:47,33,84,33,77,1060:-91.9303,-49.179,-50.4436,-50.5913,-92.4508,-88.4979,0	0:0.669468:59:0,0,1,4,0,3,33:0:0:0,1,4,0,3,33:0,11,102,0,33,1121:-98.701,-62.9104,-61.9233,-58.3951,-100.904,-97.9433,0	0:0.669468:44:0,2,0,3,1,2,17:0:0:2,0,3,1,2,17:52,0,81,11,22,593:-49.5421,-22.8511,-27.5311,-22.5846,-52.4116,-51.4249,0	0:0.669468:78:0,0,3,5,3,9,37:0:0:0,3,5,3,9,37:0,33,135,33,125,1295:-108.542,-70.1037,-67.1397,-59.3429,-110.53,-102.263,0	0:0.669468:32:0,2,1,2,2,2,16:0:0:2,1,2,2,2,16:54,11,54,22,22,568:-51.1668,-28.1159,-31.9903,-30.6428,-49.1981,-49.1981,0	0:0.669468:18:0,0,2,1,0,1,7:0:0:0,2,1,0,1,7:0,22,30,0,11,259:-23.3655,-1.99557,-0.0349796,-5.00962,-23.3655,-22.3844,0	0:0.669468:56:0,1,0,4,2,0,26:0:0:1,0,4,2,0,26:28,0,117,22,0,924:-77.7952,-47.4622,-49.9821,-41.3166,-81.2013,-83.1755,0	0:0.669468:18:0,0,1,1,0,0,10:0:0:0,1,1,0,0,10:0,11,21,0,0,370:-33.3661,-13.1539,-12.1754,-13.8678,-33.3661,-33.3661,0	0:0.669468:29:0,0,0,2,0,2,13:0:0:0,0,2,0,2,13:0,0,60,0,22,481:-43.3275,-24.4021,-24.4021,-18.3557,-43.3275,-41.3605,0	0:0.669468:139:1,4,4,12,6,10,65:1:27:4,4,12,6,10,65:97,44,319,66,110,2345:-198.109,-83.6553,-88.4285,-78.4793,-202.008,-198.053,0	0:0.669468:67:0,0,1,3,1,6,31:0:0:0,1,3,1,6,31:0,11,78,11,66,1123:-96.8427,-67.2122,-66.2244,-64.7053,-100.108,-95.1696,0
NC_007088.5	66209	.	T	A	48881.4	.	AB=0;ABP=0;AC=1;AF=0.0208333;AN=48;AO=48;CIGAR=1X3M1X3M;DP=2715;DPB=2822.12;DPRA=2.56368;EPP=3.19126;EPPR=262.506;GTI=0;LEN=1;MEANALT=8.88;MQM=57.2917;MQMR=58.6653;NS=48;NUMALT=5;ODDS=30.2415;PAIRED=0.958333;PAIREDR=0.983264;PAO=60.8;PQA=1998.8;PQR=1675.8;PRO=58.5;QA=1015;QR=5752;RO=239;RPL=28;RPP=5.9056;RPPR=54.1171;RPR=20;RUN=1;SAF=9;SAP=43.7254;SAR=39;SRF=184;SRP=154.205;SRR=55;TYPE=snp;technology.Illumina=1;Split_Record	GT:GQ:DP:AD:RO:QR:AO:QA:GL	0:128.353:9:0,0,0,1,7,0:0:0:0,0,1,7,0:0,0,24,221,0:-19.9505,-19.9505,-19.9505,-17.7976,0,-19.9505	0:128.353:104:8,2,4,1,81,3:8:215:2,4,1,81,3:45,72,11,2205,43:-178.767,-140.958,-191.634,-197.122,0,-175.856	0:128.353:73:10,1,4,1,51,2:10:231:1,4,1,51,2:31,91,21,1540,33:-117.861,-129.626,-130.385,-136.682,0,-117.322	0:128.353:91:9,3,3,3,66,0:9:226:3,3,3,66,0:60,60,66,2115,0:-169.914,-164.563,-184.609,-184.068,0,-177.59	0:128.353:36:1,1,1,1,30,1:1:22:1,1,1,30,1:24,11,24,852,11:-74.7759,-61.5914,-75.7055,-74.532,0,-75.7689	0:128.353:75:5,2,3,1,56,2:5:129:2,3,1,56,2:40,55,25,1684,40:-140.002,-138.776,-146.603,-148.312,0,-137.218	0:128.353:141:19,4,3,3,101,5:19:435:4,3,3,101,5:81,50,58,2943,64:-225.651,-239.806,-260.296,-259.575,0,-231.127	0:128.353:69:8,1,3,0,56,0:8:195:1,3,0,56,0:21,64,0,1602,0:-126.683,-116.361,-138.374,-144.131,0,-137.826	0:128.353:21:0,0,0,0,18,2:0:0:0,0,0,18,2:0,0,0,588,27:-52.8709,-52.8709,-52.8709,-52.8709,0,-50.4584	0:128.353:111:10,0,2,0,91,2:10:226:0,2,0,91,2:0,37,0,2668,23:-219.45,-227.485,-236.393,-239.722,0,-234.621	0:128.353:13:3,0,0,0,9,0:3:73:0,0,0,9,0:0,0,0,269,0:-17.6789,-24.2371,-24.2371,-24.2371,0,-21.1433	0:128.353:40:7,0,0,1,28,0:7:169:0,0,1,28,0:0,0,24,751,0:-52.109,-61.1995,-67.3148,-65.1553,0,-60.9263	0:128.353:138:12,1,1,0,115,0:12:299:1,1,0,115,0:24,15,0,3617,0:-299.039,-288.075,-323.98,-325.329,0,-313.27	0:128.353:18:2,0,2,1,12,0:2:49:0,2,1,12,0:0,41,18,394,0:-31.1188,-35.5232,-31.8436,-33.9095,0,-35.5232	0:128.353:25:2,0,0,3,16,1:2:59:0,0,3,16,1:0,0,47,514,11:-40.9029,-40.0334,-46.1477,-41.9314,0,-36.6068	0:128.353:21:0,0,1,0,18,1:0:0:0,1,0,18,1:0,15,0,590,14:-53.2103,-53.2103,-51.8681,-53.2103,0,-48.9022	0:128.353:59:4,4,1,2,42,1:4:98:4,1,2,42,1:80,15,48,1332,16:-110.475,-82.9005,-117.944,-114.974,0,-114.801	0:128.353:35:4,0,1,0,25,1:4:105:0,1,0,25,1:0,20,0,735,11:-56.7411,-66.1893,-64.3912,-66.1893,0,-65.2039	0:128.353:94:4,1,3,1,77,1:4:94:1,3,1,77,1:29,50,11,2075,12:-178.2,-162.309,-182.161,-185.67,0,-169.749	0:128.353:23:2,0,1,2,16,0:2:45:0,1,2,16,0:0,24,42,478,0:-39.023,-40.012,-40.9101,-39.2944,0,-43.0687	0:128.353:49:2,0,0,0,38,3:2:36:0,0,0,38,3:0,0,0,967,38:-83.6043,-64.8313,-86.7823,-86.7823,0,-77.313	0:128.353:80:6,3,3,3,56,0:6:141:3,3,3,56,0:61,45,40,1628,0:-133.567,-134.643,-142.208,-142.659,0,-130.66	0:128.353:102:8,2,2,0,81,5:8:196:2,2,0,81,5:35,34,0,2407,66:-198.488,-180.607,-212.976,-216.034,0,-181.747	0:128.353:73:9,0,1,1,57,2:9:223:0,1,1,57,2:0,15,24,1711,22:-133.951,-126.253,-152.599,-151.788,0,-132.837	0:128.353:16:1,1,1,1,10,1:1:21:1,1,1,10,1:31,15,18,282,11:-23.4221,-22.5009,-24.2029,-23.6643,0,-21.2433	0:128.353:16:1,1,1,1,12,0:1:19:1,1,1,12,0:16,24,11,392,0:-33.6877,-30.8442,-33.1751,-34.3531,0,-29.0026	1:3.19217e-13:3:1,0,1,0,1,0:1:19:0,1,0,1,0:0,19,0,37,0:-11.2584,0,-11.2584,-12.9384,-9.58041,-12.9384	0:128.353:27:2,0,1,2,22,0:2:57:0,1,2,22,0:0,15,49,608,0:-49.5828,-42.2101,-53.3675,-50.3053,0,-50.0393	0:128.353:49:4,0,3,0,37,0:4:96:0,3,0,37,0:0,66,0,1125,0:-92.672,-86.3215,-95.3082,-101.244,0,-91.5905	0:128.353:89:7,1,3,1,68,3:7:151:1,3,1,68,3:24,56,18,2082,41:-173.886,-176.012,-182.309,-185.727,0,-161.724	0:128.353:71:3,1,0,2,58,1:3:68:1,0,2,58,1:13,0,35,1852,25:-160.359,-165.244,-166.412,-163.265,0,-148.355	0:128.353:142:12,1,3,2,115,5:12:271:1,3,2,115,5:20,70,22,3261,69:-268.393,-261.766,-286.479,-290.8,0,-277.088	0:128.353:65:8,1,2,0,48,2:8:196:1,2,0,48,2:16,30,0,1342,30:-102.612,-115.753,-117.553,-120.249,0,-109.281	0:128.353:14:1,0,0,0,11,1:1:24:0,0,0,11,1:0,0,0,343,16:-28.765,-27.8659,-30.9215,-30.9215,0,-23.1018	0:128.353:84:3,5,1,3,65,2:3:80:5,1,3,65,2:108,19,66,1865,38:-160.352,-128.295,-165.842,-161.613,0,-154.922	0:128.353:120:14,1,7,3,83,4:14:347:1,7,3,83,4:24,131,55,2338,47:-178.776,-181.853,-198.148,-204.985,0,-186.613	0:128.353:10:1,0,1,0,8,0:1:27:0,1,0,8,0:0,19,0,220,0:-17.3467,-13.6655,-18.0738,-19.7753,0,-6.95509	0:128.353:61:2,0,2,0,52,1:2:55:0,2,0,52,1:0,34,0,1496,25:-129.658,-122.104,-131.551,-134.608,0,-125.971	0:128.353:57:7,2,1,0,43,0:7:182:2,1,0,43,0:38,15,0,1363,0:-106.086,-109.538,-121.052,-122.4,0,-116.072	0:128.353:33:4,0,0,0,25,2:4:102:0,0,0,25,2:0,0,0,839,22:-66.4881,-69.4454,-75.5601,-75.5601,0,-73.6561	0:128.353:33:3,1,0,1,20,3:3:66:1,0,1,20,3:28,0,24,638,33:-51.541,-36.2778,-57.4158,-55.2568,0,-51.4254	0:128.353:33:6,0,0,0,22,3:6:145:0,0,0,22,3:0,0,0,688,52:-48.9347,-55.5574,-61.9454,-61.9454,0,-57.2761	0:128.353:10:0,0,0,0,10,0:0:0:0,0,0,10,0:0,0,0,266,0:-24.1863,-24.1863,-24.1863,-24.1863,0,-24.1863	0:128.353:46:7,2,3,2,27,2:7:172:2,3,2,27,2:47,58,35,724,35:-49.6322,-31.7181,-59.6667,-61.7361,0,-55.3476	0:128.353:17:0,0,1,0,16,0:0:0:0,1,0,16,0:0,19,0,566,0:-50.8366,-50.8366,-49.1362,-50.8366,0,-50.8366	0:128.353:22:3,0,0,0,14,1:3:69:0,0,0,14,1:0,0,0,492,14:-38.1231,-37.9346,-44.3225,-44.3225,0,-43.07	0:128.353:136:8,4,7,2,111,0:8:188:4,7,2,111,0:80,122,42,3227,0:-272.96,-257.95,-278.564,-285.759,0,-281.239	0:128.353:61:6,2,3,1,42,3:6:131:2,3,1,42,3:39,53,11,1350,47:-109.854,-104.076,-116.746,-120.524,0,-107.967
NC_007088.5	494308	.	G	T	42178.6	.	AB=0;ABP=0;AC=1;AF=0.0208333;AN=48;AO=37;CIGAR=14M1X5M1X3M;DP=1935;DPB=2132.62;DPRA=2.113;EPP=12.9286;EPPR=7.35324;GTI=0;LEN=1;MEANALT=12.0952;MQM=56.7568;MQMR=60;NS=48;NUMALT=6;ODDS=27.8199;PAIRED=1;PAIREDR=1;PAO=27.1714;PQA=893.771;PQR=2027.1;PRO=60.1714;QA=435;QR=61;RO=2;RPL=30;RPP=34.0565;RPPR=7.35324;RPR=7;RUN=1;SAF=11;SAP=16.2152;SAR=26;SRF=2;SRP=7.35324;SRR=0;TYPE=snp;technology.Illumina=1;Split_Record	GT:GQ:DP:AD:RO:QR:AO:QA:GL	0:125.213:8:0,0,0,0,0,0,7:0:0:0,0,0,0,0,7:0,0,0,0,0,181:-16.3771,-16.3771,-16.3771,-16.3771,-16.3771,-16.3771,0	0:125.213:96:0,0,0,0,1,1,85:0:0:0,0,0,1,1,85:0,0,0,18,24,2767:-248.463,-214.535,-248.463,-234.717,-246.845,-246.304,0	0:125.213:47:0,0,1,2,0,1,34:0:0:0,1,2,0,1,34:0,20,48,0,18,1108:-99.7222,-87.0004,-98.0817,-68.6047,-96.2273,-98.1043,0	0:125.213:80:0,2,0,0,1,0,66:0:0:2,0,0,1,0,66:22,0,0,17,0,2194:-196.45,-177.511,-196.45,-182.134,-194.922,-196.45,0	0:125.213:53:0,5,0,0,1,1,38:0:0:5,0,0,1,1,38:69,0,0,17,11,1240:-110.835,-87.6769,-110.835,-101.17,-109.307,-109.848,0	0:125.213:61:0,1,0,0,1,1,50:0:0:1,0,0,1,1,50:11,0,0,17,24,1616:-145.289,-101.894,-145.289,-130.049,-143.761,-143.13,0	0:125.213:79:0,1,0,0,0,0,68:0:0:1,0,0,0,0,68:11,0,0,0,0,2148:-192.746,-162.099,-189.574,-172.157,-192.746,-192.746,0	0:125.213:41:0,0,0,0,0,0,32:0:0:0,0,0,0,0,32:0,0,0,0,0,925:-82.5542,-65.5927,-82.5542,-72.9821,-82.5542,-82.5542,0	0:125.213:17:0,0,0,0,1,0,13:0:0:0,0,0,1,0,13:0,0,0,21,0,416:-37.2743,-33.0354,-37.2743,-35.9338,-35.3927,-37.2743,0	0:125.213:67:0,6,0,2,0,0,50:0:0:6,0,2,0,0,50:66,0,56,0,0,1585:-142.289,-98.1951,-142.289,-107.746,-142.289,-142.289,0	0:125.213:7:0,0,0,0,0,0,7:0:0:0,0,0,0,0,7:0,0,0,0,0,259:-23.3293,-19.0921,-23.3293,-11.3016,-19.8345,-23.3293,0	0:125.213:17:0,0,0,1,0,1,9:0:0:0,0,1,0,1,9:0,0,21,0,18,307:-27.4102,-18.9313,-27.4102,-9.94195,-24.3149,-25.7925,0	0:125.213:84:1,2,1,1,2,3,61:1:30:2,1,1,2,3,61:22,24,30,38,48,1808:-159.647,-122.202,-160.188,-125.599,-158.929,-158.041,0	0:125.213:13:0,0,0,0,0,0,12:0:0:0,0,0,0,0,12:0,0,0,0,0,394:-35.4869,-31.2486,-35.4869,-29.139,-35.4869,-35.4869,0	0:125.213:17:0,1,0,0,0,0,13:0:0:1,0,0,0,0,13:11,0,0,0,0,357:-32.2187,-22.7588,-32.2187,-29.9073,-32.2187,-32.2187,0	0:125.213:4:0,0,0,0,0,0,4:0:0:0,0,0,0,0,4:0,0,0,0,0,122:-11.279,-7.04942,-11.279,-11.279,-11.279,-11.279,0	0:125.213:42:0,2,1,0,0,1,30:0:0:2,1,0,0,1,30:22,24,0,0,24,1048:-93.9501,-87.9537,-91.7914,-92.8753,-93.9501,-91.7914,0	0:125.213:26:0,1,0,0,0,0,22:0:0:1,0,0,0,0,22:25,0,0,0,0,712:-64.1582,-44.9516,-64.1582,-60.9848,-64.1582,-64.1582,0	0:125.213:79:1,1,0,1,0,1,65:1:31:1,0,1,0,1,65:11,0,14,0,18,2239:-197.728,-165.603,-197.774,-180.913,-199.53,-198.899,0	0:125.213:13:0,0,0,0,1,0,8:0:0:0,0,0,1,0,8:0,0,0,27,0,246:-22.1485,-13.6714,-22.1485,-12.6194,-19.7197,-22.1485,0	0:125.213:40:0,1,1,0,0,0,32:0:0:1,1,0,0,0,32:11,20,0,0,0,935:-83.9232,-40.5332,-82.1249,-81.1444,-83.9232,-83.9232,0	0:125.213:36:0,0,3,0,0,0,26:0:0:0,3,0,0,0,26:0,54,0,0,0,794:-71.2231,-58.5021,-66.3705,-52.5427,-64.2334,-71.2231,0	0:125.213:59:0,1,1,2,0,0,48:0:0:1,1,2,0,0,48:11,28,41,0,0,1624:-146.019,-106.865,-142.513,-135.831,-146.019,-146.019,0	0:125.213:53:0,1,0,0,1,0,44:0:0:1,0,0,1,0,44:11,0,0,27,0,1474:-132.681,-110.491,-132.681,-108.367,-126.76,-132.681,0	0:125.213:13:0,0,0,0,0,0,11:0:0:0,0,0,0,0,11:0,0,0,0,0,330:-29.3997,-20.9236,-29.3997,-24.9272,-25.9048,-29.3997,0	0:125.213:15:0,0,0,0,0,0,12:0:0:0,0,0,0,0,12:0,0,0,0,0,360:-31.8903,-31.8903,-31.8903,-28.5596,-31.8903,-31.8903,0	0:125.213:9:0,0,0,0,0,0,7:0:0:0,0,0,0,0,7:0,0,0,0,0,259:-23.2347,-23.2347,-23.2347,-17.9168,-23.2347,-23.2347,0	0:125.213:18:0,0,0,0,0,0,15:0:0:0,0,0,0,0,15:0,0,0,0,0,469:-42.0064,-29.2892,-42.0064,-37.6924,-42.0064,-42.0064,0	0:125.213:45:0,2,0,0,1,1,26:0:0:2,0,0,1,1,26:22,0,0,27,24,839:-75.2749,-69.0606,-75.2749,-67.84,-72.8447,-73.1152,0	0:125.213:72:0,2,0,0,2,1,57:0:0:2,0,0,2,1,57:22,0,0,38,24,1773:-157.95,-144.239,-158.938,-142.089,-155.52,-156.778,0	0:125.213:38:0,0,0,0,0,0,31:0:0:0,0,0,0,0,31:0,0,0,0,0,972:-87.4946,-74.771,-84.7506,-75.8995,-87.4946,-87.4946,0	0:125.213:101:0,2,2,1,1,1,78:0:0:2,2,1,1,1,78:22,47,14,27,24,2555:-229.155,-184.768,-224.926,-210.984,-226.725,-226.995,0	0:125.213:69:0,1,0,1,0,2,59:0:0:1,0,1,0,2,59:11,0,24,0,42,1861:-166.86,-148.91,-166.86,-144.996,-163.366,-163.083,0	1:3.59548e-12:5:0,0,0,0,0,0,3:0:0:0,0,0,0,0,3:0,0,0,0,0,85:-12.6963,0,-12.6963,-12.6963,-12.6963,-12.6963,-4.94631	0:125.213:54:0,0,0,0,2,0,42:0:0:0,0,0,2,0,42:0,0,0,38,0,1377:-123.678,-93.9933,-123.678,-110.804,-120.262,-123.678,0	0:125.213:92:0,2,0,1,1,1,70:0:0:2,0,1,1,1,70:22,0,21,17,18,2110:-188.691,-140.064,-188.691,-161.88,-187.162,-187.073,0	0:125.213:8:0,1,0,0,1,0,3:0:0:1,0,0,1,0,3:11,0,0,27,0,73:-6.59901,-5.6179,-6.59901,-5.6179,-4.15809,-6.59901,0	0:125.213:39:0,0,0,1,1,1,32:0:0:0,0,1,1,1,32:0,0,21,30,24,1062:-95.5833,-65.9005,-92.411,-79.9332,-92.8838,-93.4249,0	0:125.213:42:0,1,0,0,0,1,33:0:0:1,0,0,0,1,33:11,0,0,0,24,1011:-90.7613,-72.8019,-90.7613,-84.4152,-90.7613,-88.6022,0	0:125.213:34:0,1,1,1,1,0,26:0:0:1,1,1,1,0,26:11,28,17,24,0,894:-79.781,-61.8367,-77.2619,-78.2551,-77.6229,-79.781,0	0:125.213:37:0,0,0,2,1,0,28:0:0:0,0,2,1,0,28:0,0,44,24,0,898:-80.6537,-59.4522,-79.668,-72.5385,-78.5043,-80.6537,0	0:125.213:27:0,0,0,1,0,0,22:0:0:0,0,1,0,0,22:0,0,27,0,0,725:-65.0501,-60.81,-65.0501,-48.3371,-64.066,-65.0501,0	0:125.213:14:0,0,0,0,0,0,13:0:0:0,0,0,0,0,13:0,0,0,0,0,407:-36.578,-28.101,-36.578,-30.2286,-36.578,-36.578,0	0:125.213:26:0,0,0,0,0,0,17:0:0:0,0,0,0,0,17:0,0,0,0,0,543:-48.8331,-44.5933,-48.8331,-42.9534,-48.8331,-48.8331,0	0:125.213:7:0,0,0,0,0,0,7:0:0:0,0,0,0,0,7:0,0,0,0,0,223:-20.3724,-20.3724,-20.3724,-20.3724,-20.3724,-20.3724,0	0:125.213:10:0,0,0,0,0,0,9:0:0:0,0,0,0,0,9:0,0,0,0,0,333:-30.0871,-21.6129,-30.0871,-27.3886,-30.0871,-30.0871,0	0:125.213:91:0,0,2,0,1,1,70:0:0:0,2,0,1,1,70:0,39,0,18,24,2102:-188.444,-162.998,-184.936,-182.1,-185.837,-186.284,0	0:125.213:30:0,0,1,0,0,0,26:0:0:0,1,0,0,0,26:0,24,0,0,0,860:-77.0258,-55.8261,-74.8678,-76.0429,-77.0258,-77.0258,0
NC_007088.5	554745	.	T	A	328.155	.	AB=0;ABP=0;AC=1;AF=0.0208333;AN=48;AO=19;CIGAR=7M1X6M;DP=3546;DPB=3779.5;DPRA=0.653712;EPP=3.12459;EPPR=20.834;GTI=0;LEN=1;MEANALT=10;MQM=57.2105;MQMR=59.0736;NS=48;NUMALT=5;ODDS=75.5606;PAIRED=0.894737;PAIREDR=0.965701;PAO=48;PQA=1566.9;PQR=5557.4;PRO=164;QA=625;QR=105707;RO=3003;RPL=15;RPP=16.8392;RPPR=1463.13;RPR=4;RUN=1;SAF=13;SAP=8.61041;SAR=6;SRF=2323;SRP=1954.98;SRR=680;TYPE=snp;technology.Illumina=1;Split_Record	GT:GQ:DP:AD:RO:QR:AO:QA:GL	0:160.002:16:15,0,0,0,0,1:15:521:0,0,0,0,1:0,0,0,0,11:0,-47.019,-47.0756,-40.9073,-47.019,-46.0441	0:160.002:126:110,0,2,1,0,0:110:3887:0,2,1,0,0:0,22,11,0,0:0,-346.261,-344.646,-328.03,-344.303,-346.261	0:160.002:105:89,0,0,1,0,1:89:3179:0,0,1,0,1:0,0,11,0,11:0,-288.081,-288.381,-270.944,-284.165,-287.094	0:160.002:140:124,0,1,2,0,3:124:4434:0,1,2,0,3:0,11,22,0,33:0,-401.324,-400.575,-389.313,-397.407,-398.361	0:160.002:78:66,0,0,2,0,1:66:2326:0,0,2,0,1:0,0,22,0,11:0,-212.291,-212.59,-205.3,-210.333,-211.304	0:160.002:83:74,0,1,1,0,1:74:2557:0,1,1,0,1:0,15,11,0,11:0,-235.92,-234.632,-228.816,-235.92,-234.933	0:160.002:194:164,0,2,4,0,0:164:5754:0,2,4,0,0:0,22,44,0,0:0,-518.188,-516.513,-507.257,-514.271,-518.188	0:160.002:92:80,0,0,3,0,1:80:2824:0,0,3,0,1:0,0,47,0,11:0,-253.237,-253.476,-245.954,-253.237,-252.249	1:160.002:21:0,0,0,0,17,0:0:0:0,0,0,17,0:0,0,0,577,0:-51.7355,-51.7355,-51.7355,-39.5092,0,-51.7355	0:160.002:140:124,0,1,1,0,0:124:4341:0,1,1,0,0:0,11,11,0,0:0,-393.667,-392.86,-380.443,-393.667,-393.667	0:160.002:12:10,0,0,0,0,0:10:335:0,0,0,0,0:0,0,0,0,0:0,-29.5897,-29.5897,-29.5897,-29.5897,-29.5897	0:160.002:57:50,0,1,1,0,0:50:1763:0,1,1,0,0:0,11,11,0,0:0,-157.286,-156.478,-146.268,-153.371,-157.286	0:160.002:163:138,1,1,2,0,2:138:4831:1,1,2,0,2:11,11,22,0,22:0,-434.742,-435.109,-422.619,-433.773,-433.753	0:160.002:27:24,0,0,0,0,0:24:849:0,0,0,0,0:0,0,0,0,0:0,-75.2347,-75.2928,-75.2347,-75.2347,-75.2347	0:160.002:23:21,0,0,0,0,0:21:718:0,0,0,0,0:0,0,0,0,0:0,-64.2555,-64.3151,-58.142,-64.2555,-64.2555	0:160.002:27:23,0,1,0,0,0:23:805:0,1,0,0,0:0,11,0,0,0:0,-71.4074,-70.4252,-71.4074,-71.4074,-71.4074	0:160.002:51:45,0,0,1,0,1:45:1563:0,0,1,0,1:0,0,11,0,11:0,-143.244,-143.421,-142.258,-143.244,-142.258	0:160.002:34:28,0,1,0,0,2:28:932:0,1,0,0,2:0,11,0,0,22:0,-83.7231,-82.7975,-80.6657,-83.7231,-81.7549	0:160.002:121:99,2,2,0,0,1:99:3479:2,2,0,0,1:43,22,0,0,11:0,-313.911,-316.045,-290.487,-311.902,-316.791	0:160.002:23:18,0,0,2,0,0:18:632:0,0,2,0,0:0,0,22,0,0:0,-60.2454,-60.3032,-58.2836,-60.2454,-60.2454	0:160.002:77:58,2,2,2,2,1:58:2067:2,2,2,2,1:37,22,22,48,11:0,-185.643,-187.358,-180.02,-180.737,-187.982	0:160.002:106:90,1,2,0,0,0:90:3172:1,2,0,0,0:21,22,0,0,0:0,-285.317,-285.532,-284.148,-287.206,-287.206	0:160.002:118:102,0,0,3,0,0:102:3610:0,0,3,0,0:0,0,33,0,0:0,-327.261,-327.501,-311.203,-323.345,-327.261	0:160.002:114:105,0,0,2,0,1:105:3695:0,0,2,0,1:0,0,22,0,11:0,-334.484,-334.723,-330.55,-332.526,-333.496	0:160.002:25:24,0,0,0,0,0:24:859:0,0,0,0,0:0,0,0,0,0:0,-77.0824,-77.1404,-77.0824,-77.0824,-77.0824	0:160.002:29:27,0,0,0,0,0:27:942:0,0,0,0,0:0,0,0,0,0:0,-84.6985,-84.757,-84.6985,-84.6985,-84.6985	0:160.002:9:8,0,0,0,0,1:8:285:0,0,0,0,1:0,0,0,0,11:0,-25.8023,-25.8559,-25.8023,-25.8023,-24.8405	0:160.002:46:40,0,0,2,0,0:40:1436:0,0,2,0,0:0,0,22,0,0:0,-128.831,-129.011,-117.688,-128.831,-128.831	0:160.002:61:52,0,0,2,0,1:52:1850:0,0,2,0,1:0,0,22,0,11:0,-165.638,-165.697,-152.532,-163.68,-164.652	0:160.002:121:104,0,1,1,0,0:104:3655:0,1,1,0,0:0,11,11,0,0:0,-334.665,-333.856,-318.384,-334.665,-334.665	0:160.002:89:78,0,1,0,0,3:78:2749:0,1,0,0,3:0,11,0,0,33:0,-246.785,-245.977,-233.693,-242.869,-243.823	0:160.002:182:156,1,2,4,0,2:156:5439:1,2,4,0,2:16,22,58,0,22:0,-489.194,-489.071,-471.202,-488.651,-488.632	0:160.002:97:79,2,0,2,0,1:79:2752:2,0,2,0,1:38,0,22,0,37:0,-243.811,-247.474,-239.13,-247.229,-243.9	0:160.002:19:16,1,1,0,0,0:16:561:1,1,0,0,0:16,11,0,0,0:0,-49.2081,-49.6609,-48.6834,-48.6834,-50.6393	0:160.002:120:99,3,2,1,0,0:99:3484:3,2,1,0,0:53,22,11,0,0:0,-312.228,-315.505,-309.889,-316.994,-316.994	0:160.002:150:123,0,2,3,0,4:123:4391:0,2,3,0,4:0,22,33,0,58:0,-406.283,-404.909,-378.231,-396.491,-401.068	0:160.002:6:6,0,0,0,0,0:6:212:0,0,0,0,0:0,0,0,0,0:0,-19.3232,-19.4239,-19.3232,-19.3232,-19.3232	0:160.002:86:71,2,1,2,0,0:71:2492:2,1,2,0,0:35,11,22,0,0:0,-229.971,-232.19,-231.142,-233.117,-233.117	0:160.002:69:57,2,1,1,0,2:57:2032:2,1,1,0,2:45,11,11,0,22:0,-179.185,-182.367,-176.129,-183.232,-181.258	0:160.002:55:44,0,0,1,0,1:44:1566:0,0,1,0,1:0,0,11,0,25:0,-143.555,-143.673,-139.51,-143.555,-141.306	0:160.002:67:56,0,1,2,0,4:56:1988:0,1,2,0,4:0,11,22,0,44:0,-186.329,-185.463,-175.181,-186.329,-182.384	0:160.002:36:30,0,1,0,0,0:30:1066:0,1,0,0,0:0,11,0,0,0:0,-95.8254,-95.0787,-92.7678,-95.8254,-95.8254	0:160.002:25:22,0,0,0,0,0:22:791:0,0,0,0,0:0,0,0,0,0:0,-77.7955,-77.8536,-74.7384,-77.7955,-77.7955	0:160.002:45:34,0,2,2,0,0:34:1207:0,2,2,0,0:0,22,22,0,0:0,-115.222,-113.431,-111.333,-113.261,-115.222	0:160.002:10:8,0,0,0,0,1:8:293:0,0,0,0,1:0,0,0,0,11:0,-26.506,-26.5603,-26.506,-26.506,-25.5394	0:160.002:22:20,0,0,0,0,0:20:694:0,0,0,0,0:0,0,0,0,0:0,-61.4823,-61.5399,-55.3689,-61.4823,-61.4823	0:160.002:145:123,0,2,2,0,4:123:4260:0,2,2,0,4:0,32,22,0,44:0,-389.029,-386.452,-382.035,-387.071,-385.075	0:160.002:84:69,2,2,2,0,1:69:2429:2,2,2,0,1:42,22,22,0,25:0,-214.754,-216.675,-211.538,-216.573,-216.282
NC_007088.5	633534	.	T	A	46889.5	.	AB=0;ABP=0;AC=1;AF=0.0208333;AN=48;AO=62;CIGAR=1M2X10M;DP=3635;DPB=3720;DPRA=2.60276;EPP=5.25182;EPPR=137.26;GTI=0;LEN=1;MEANALT=25.2759;MQM=54.3226;MQMR=58.4364;NS=48;NUMALT=5;ODDS=51.8752;PAIRED=0.887097;PAIREDR=0.951515;PAO=48.6667;PQA=1391.25;PQR=4128.25;PRO=156.467;QA=1056;QR=3573;RO=165;RPL=31;RPP=3.0103;RPPR=19.1318;RPR=31;RUN=1;SAF=40;SAP=14.358;SAR=22;SRF=80;SRP=3.33931;SRR=85;TYPE=snp;technology.Illumina=1;Split_Record	GT:GQ:DP:AD:RO:QR:AO:QA:GL	0:120.62:14:1,0,0,0,0,6:1:27:0,0,0,0,6:0,0,0,0,177:-11.5621,-15.7007,-15.7007,-15.7007,-15.7007,0	0:120.62:131:4,0,8,5,3,74:4:82:0,8,5,3,74:0,88,65,46,1808:-151.504,-162.417,-154.503,-156.576,-124.587,0	0:120.62:108:2,1,4,2,2,67:2:32:1,4,2,2,67:11,58,22,42,1726:-151.623,-153.512,-149.434,-152.523,-123.138,0	0:120.62:119:5,0,4,4,2,75:5:112:0,4,4,2,75:0,44,44,35,1927:-160.177,-172.507,-168.626,-168.573,-148.046,0	0:120.62:81:3,0,0,7,1,47:3:58:0,0,7,1,47:0,0,100,11,1365:-117.384,-122.602,-122.602,-113.611,-117.62,0	0:120.62:93:2,2,2,5,1,55:2:44:2,2,5,1,55:45,22,63,25,1377:-114.515,-119.467,-121.539,-117.852,-99.848,0	0:120.62:184:10,3,5,7,4,99:10:198:3,5,7,4,99:46,55,103,71,2626:-213.814,-230.9,-230.092,-225.772,-179.925,0	0:120.62:112:10,3,4,5,1,67:10:207:3,4,5,1,67:33,44,71,18,1823:-142.765,-160.541,-159.553,-157.179,-144.98,0	0:120.62:20:0,1,0,1,0,12:0:0:1,0,1,0,12:11,0,11,0,250:-20.3618,-21.5384,-22.5246,-21.5382,-19.4603,0	0:120.62:148:6,3,3,4,0,96:6:123:3,3,4,0,96:36,33,44,0,2585:-218.744,-226.956,-229.185,-226.237,-195.711,0	0:120.62:12:1,0,0,0,0,9:1:25:0,0,0,0,9:0,0,0,0,309:-25.6487,-27.8931,-27.8931,-27.8931,-24.8383,0	0:120.62:59:4,1,2,3,2,29:4:92:1,2,3,2,29:24,22,43,29,864:-67.5724,-75.187,-75.314,-73.4245,-62.4086,0	0:120.62:169:10,3,3,7,3,108:10:198:3,3,7,3,108:42,33,77,53,2925:-242.32,-258.246,-259.057,-255.102,-223.569,0	0:120.62:20:1,1,0,1,0,13:1:17:1,0,1,0,13:11,0,11,0,365:-29.1012,-31.8048,-32.7891,-31.8048,-29.7325,0	0:120.62:35:3,2,0,2,1,19:3:70:2,0,2,1,19:47,0,36,11,449:-31.253,-36.2019,-40.4313,-37.1928,-36.3867,0	0:120.62:12:1,0,0,1,1,6:1:23:0,0,1,1,6:0,0,11,24,196:-15.5216,-17.5887,-17.5887,-16.6124,-15.4307,0	0:120.62:63:4,2,1,3,1,35:4:83:2,1,3,1,35:46,25,36,24,991:-71.7614,-85.0312,-86.9208,-85.9362,-71.7203,0	0:120.62:44:3,2,0,2,2,20:3:65:2,0,2,2,20:22,0,33,29,612:-45.6929,-53.1427,-55.1178,-52.1503,-40.2762,0	0:120.62:115:2,3,3,6,1,79:2:43:3,3,6,1,79:46,33,80,11,2226:-186.163,-193.244,-196.373,-190.187,-167.76,0	0:120.62:22:0,1,2,0,1,12:0:0:1,2,0,1,12:11,22,0,11,382:-32.4844,-31.4306,-32.4049,-32.4151,-27.2933,0	0:120.62:103:3,2,1,7,3,58:3:69:2,1,7,3,58:45,11,80,53,1476:-125.984,-128.156,-131.205,-125.216,-102.912,0	0:120.62:94:4,4,0,4,4,62:4:81:4,0,4,4,62:63,0,57,65,1529:-128.158,-131.972,-137.337,-132.234,-110.033,0	0:120.62:131:8,2,6,2,3,79:8:183:2,6,2,3,79:35,80,32,40,2258:-186.194,-197.554,-195.468,-197.824,-159.241,0	0:120.62:100:6,0,4,9,2,59:6:131:0,4,9,2,59:0,44,131,29,1641:-135.644,-147.433,-143.478,-135.653,-132.576,0	0:120.62:16:1,0,2,0,0,6:1:17:0,2,0,0,6:0,22,0,0,222:-18.4298,-19.9552,-17.9937,-19.9552,-13.8432,0	0:120.62:23:1,1,2,0,0,13:1:23:1,2,0,0,13:11,22,0,0,308:-25.2782,-26.3636,-25.3776,-27.3499,-21.2364,0	1:-0:10:1,0,0,2,0,2:1:24:0,0,2,0,2:0,0,22,0,62:-1.54255,-6.14776,-6.14776,-4.18449,0,-0.542137	0:120.62:40:3,1,3,2,0,22:3:76:1,3,2,0,22:21,33,22,0,610:-48.0869,-53.039,-51.968,-52.9823,-42.6881,0	0:120.62:71:6,1,1,3,3,41:6:130:1,1,3,3,41:20,11,33,40,1041:-77.7262,-91.9361,-92.478,-90.5009,-74.5765,0	0:120.62:139:6,2,6,8,0,76:6:123:2,6,8,0,76:22,66,88,0,2070:-173.191,-182.134,-180.125,-176.288,-167.707,0	0:120.62:101:8,2,4,7,0,58:8:170:2,4,7,0,58:43,58,85,0,1650:-128.815,-144.563,-143.217,-140.793,-130.066,0	0:120.62:192:9,3,2,6,4,124:9:190:3,2,6,4,124:47,22,75,70,3519:-289.453,-311.327,-313.58,-308.812,-282.712,0	0:120.62:103:4,1,4,6,1,64:4:86:1,4,6,1,64:11,44,69,11,1866:-155.977,-166.012,-163.045,-161.061,-156.836,0	0:120.62:18:1,1,1,0,0,12:1:30:1,1,0,0,12:24,11,0,0,382:-27.4939,-32.2601,-33.4369,-34.4182,-28.3045,0	0:120.62:98:5,2,2,2,3,61:5:123:2,2,2,3,61:47,22,22,66,1817:-150.632,-159.007,-161.251,-161.251,-145.065,0	0:120.62:187:7,1,6,8,4,107:7:148:1,6,8,4,107:20,92,88,77,2947:-247.569,-260.55,-256.031,-254.431,-217.794,0	0:120.62:13:0,0,0,0,0,6:0:0:0,0,0,0,6:0,0,0,0,132:-11.9024,-11.9024,-11.9024,-11.9024,-8.84732,0	0:120.62:101:3,4,3,5,3,60:3:65:4,3,5,3,60:84,33,55,47,1680:-144.791,-143.089,-147.674,-145.699,-128.034,0	0:120.62:63:1,0,3,5,1,30:1:19:0,3,5,1,30:0,33,55,24,717:-58.237,-64.4965,-61.5586,-59.5597,-50.04,0	0:120.62:55:2,2,1,2,2,34:2:52:2,1,2,2,34:39,11,22,48,936:-79.2155,-80.3881,-82.9087,-81.9209,-73.4928,0	0:120.62:65:3,1,2,3,1,41:3:79:1,2,3,1,41:21,22,47,24,1079:-82.123,-94.8045,-94.7176,-92.4674,-82.3077,0	0:120.62:35:1,0,1,4,0,19:1:17:0,1,4,0,19:0,11,57,0,445:-36.9049,-40.0528,-39.0653,-34.9369,-40.0528,0	0:120.62:17:2,1,0,1,0,11:2:42:1,0,1,0,11:21,0,11,0,317:-24.8101,-26.6977,-28.5856,-27.6039,-22.4687,0	0:120.62:40:1,1,2,3,0,19:1:23:1,2,3,0,19:23,22,33,0,551:-43.2447,-47.2962,-47.3901,-46.4025,-24.8882,0	0:120.62:14:0,1,2,0,0,9:0:0:1,2,0,0,9:24,22,0,0,295:-26.6201,-24.4631,-24.6681,-26.6201,-20.4689,0	0:120.62:21:0,0,1,1,0,13:0:0:0,1,1,0,13:0,11,11,0,353:-31.842,-31.842,-30.8574,-30.8574,-31.842,0	0:120.62:194:4,1,8,9,2,127:4:97:1,8,9,2,127:17,88,106,22,3333:-287.006,-297.535,-291.149,-289.53,-241.99,0	0:120.62:30:3,0,2,1,0,19:3:76:0,2,1,0,19:0,22,11,0,447:-31.061,-40.242,-38.269,-39.2554,-37.1847,0
NC_007088.5	1034860	.	C	A	355.058	.	AB=0;ABP=0;AC=1;AF=0.0208333;AN=48;AO=49;CIGAR=51M1X;DP=2923;DPB=3665.63;DPRA=2.53628;EPP=3.40914;EPPR=833.386;GTI=5;LEN=1;MEANALT=25.7407;MQM=60;MQMR=59.9972;NS=48;NUMALT=5;ODDS=0.856749;PAIRED=0.959184;PAIREDR=0.974162;PAO=1241.37;PQA=26021.3;PQR=16221.4;PRO=514.367;QA=553;QR=48877;RO=1432;RPL=21;RPP=5.18177;RPPR=66.1164;RPR=28;RUN=1;SAF=47;SAP=92.7497;SAR=2;SRF=786;SRP=32.7316;SRR=646;TYPE=snp;technology.Illumina=1;Split_Record	GT:GQ:DP:AD:RO:QR:AO:QA:GL	0:13.927:9:6,1,0,0,1,0:6:211:1,0,0,1,0:24,0,0,11,0:0,-7.11945,-19.0588,-19.0588,-8.29748,-9.95328	0:13.927:114:57,0,3,5,15,3:57:1930:0,3,5,15,3:0,33,55,179,33:0,-32.3036,-165.922,-168.722,-52.9142,-126.664	0:13.927:91:47,3,2,1,15,5:47:1607:3,2,1,15,5:51,22,11,219,55:0,-65.9147,-139.759,-143.615,-69.17,-103.509	0:13.927:86:39,0,6,2,6,2:39:1352:0,6,2,6,2:0,66,22,66,22:-21.549,0,-135.295,-139.164,-49.1292,-110.114	0:13.927:50:28,2,1,1,7,2:28:967:2,1,1,7,2:33,11,11,119,22:-8.62177,0,-89.9558,-94.7352,-13.6796,-80.3737	0:13.927:70:31,0,2,0,17,1:31:1063:0,2,0,17,1:0,22,0,215,11:0,-22.8242,-91.831,-95.7195,-15.7369,-72.316	0:13.927:164:85,2,7,6,18,1:85:2874:2,7,6,18,1:22,77,66,240,11:0,-48.4687,-245.757,-252.481,-86.1265,-199.877	0:13.927:75:38,2,1,2,9,2:38:1303:2,1,2,9,2:29,11,22,191,22:0,-0.515858,-113.4,-114.323,-25.7095,-104.5	0:13.927:23:11,0,1,0,3,1:11:377:0,1,0,3,1:0,11,0,33,11:0,-0.484104,-33.0115,-33.9982,-3.64212,-13.7317	0:13.927:117:49,1,7,6,14,3:49:1677:1,7,6,14,3:11,77,80,194,33:-14.7988,0,-156.855,-158.494,-38.6021,-121.213	0:13.927:14:7,0,0,0,2,0:7:244:0,0,0,2,0:0,0,0,36,0:0,-9.27405,-20.1517,-22.0564,-9.10565,-22.0564	0:13.927:35:17,0,2,1,5,1:17:588:0,2,1,5,1:0,22,11,55,11:0,-7.60408,-50.0426,-50.9978,-11.8383,-22.8113	0:13.927:160:78,1,5,7,15,1:78:2650:1,5,7,15,1:23,55,77,231,11:0,-36.6767,-228.777,-231.577,-77.7996,-167.356	0:13.927:21:10,0,0,0,4,0:10:348:0,0,0,4,0:0,0,0,70,0:0,-2.42195,-31.4031,-31.4031,-11.427,-27.3239	0:13.927:14:7,0,0,0,5,0:7:235:0,0,0,5,0:0,0,0,69,0:-12.8606,0,-34.0046,-34.0046,-12.1517,-22.2395	0:13.927:14:9,0,1,0,2,0:9:313:0,1,0,2,0:0,11,0,22,0:0,-12.5377,-26.3495,-28.2847,-13.6333,-22.2476	0:13.927:69:33,0,2,2,13,0:33:1130:0,2,2,13,0:0,36,22,237,0:0,-32.3082,-97.4754,-99.6922,-32.4003,-55.642	0:13.927:25:11,0,4,2,1,0:11:371:0,4,2,1,0:0,58,22,11,0:0,-6.60628,-28.1819,-31.42,-14.7926,-25.1929	0:13.927:96:48,1,4,2,15,1:48:1635:1,4,2,15,1:22,44,22,219,11:-16.1084,0,-154.438,-159.228,-25.1075,-98.4854	0:13.927:25:11,0,1,1,6,1:11:368:0,1,1,6,1:0,11,11,94,11:0,-13.2638,-31.2372,-32.1917,-13.9887,-20.9279	0:13.927:72:36,0,2,2,7,1:36:1229:0,2,2,7,1:0,22,22,91,25:0,-17.6801,-104.791,-108.614,-33.9662,-73.2142	0:0.0353087:53:27,0,2,1,10,0:27:904:0,2,1,10,0:0,22,11,164,0:-7.13919,0,-86.4981,-87.4867,-18.8992,-44.0026	0:13.927:72:34,1,5,2,7,0:34:1152:1,5,2,7,0:11,55,22,103,0:-21.7905,0,-114.761,-123.462,-22.3108,-68.242	0:0.0353087:67:32,1,3,2,7,2:32:1086:1,3,2,7,2:22,33,36,105,22:-1.21189,0,-91.1895,-95.6964,-20.069,-60.8128	0:13.927:26:13,0,0,0,3,0:13:446:0,0,0,3,0:0,0,0,33,0:0,-16.2497,-40.2201,-40.2201,-25.5253,-36.9844	0:13.927:30:11,0,1,1,6,0:11:371:0,1,1,6,0:0,11,11,92,0:0,-5.70929,-31.5093,-32.4636,-6.62089,-26.2721	0:0.0353087:10:7,0,1,1,0,0:7:235:0,1,1,0,0:0,11,11,0,0:-1.53789,0,-21.8667,-21.8667,-9.16232,-22.8392	0:13.927:30:14,0,0,1,4,0:14:480:0,0,1,4,0:0,0,11,44,0:0,-8.69966,-43.0794,-40.1281,-7.80997,-19.2534	0:13.927:56:30,0,3,0,4,0:30:1008:0,3,0,4,0:0,33,0,58,0:0,-5.30012,-87.75,-90.7154,-30.6718,-67.158	0:13.927:113:58,1,1,4,19,2:58:1984:1,1,4,19,2:22,25,44,263,22:0,-27.4421,-175.291,-176.452,-60.8276,-142.416	0:13.927:69:39,0,7,3,7,1:39:1319:0,7,3,7,1:0,91,33,91,11:0,-40.9754,-108.671,-115.798,-69.4974,-90.8623	0:13.927:145:72,1,6,3,21,2:72:2452:1,6,3,21,2:11,66,33,311,22:0,-54.9901,-210.866,-217.657,-83.0615,-149.898	0:13.927:84:48,0,1,2,11,0:48:1654:0,1,2,11,0:0,11,22,187,0:0,-51.9402,-143.968,-146.801,-59.5916,-116.858	1:0.0353087:13:5,2,0,1,1,0:5:174:2,0,1,1,0:48,0,11,25,0:-2.11451,-2.70539,-16.8045,-16.7748,-4.77421,0	0:13.927:99:47,0,2,4,10,1:47:1599:0,2,4,10,1:0,22,44,136,11:0,-31.8258,-140.995,-139.973,-56.3115,-92.1388	0:13.927:146:73,0,7,6,18,3:73:2484:0,7,6,18,3:0,77,80,290,33:0,-72.2631,-211.742,-216.25,-82.8846,-159.665	0:13.927:12:8,0,0,0,2,1:8:274:0,0,0,2,1:0,0,0,48,11:0,-12.7444,-24.7263,-24.7263,-14.5391,-10.2761	0:13.927:75:42,0,2,2,7,1:42:1452:0,2,2,7,1:0,22,48,105,11:0,-30.7466,-128.751,-126.41,-48.8317,-91.027	0:13.927:50:24,0,4,4,3,1:24:814:0,4,4,3,1:0,44,44,61,11:0,-16.5703,-68.4128,-69.3679,-35.5475,-54.6311	0:13.927:44:26,0,1,0,6,1:26:886:0,1,0,6,1:0,11,0,66,11:0,-23.2289,-75.965,-78.8627,-38.7138,-67.8692	0:13.927:62:25,0,0,2,11,0:25:846:0,0,2,11,0:0,0,22,149,0:-9.93329,0,-84.0855,-82.0619,-8.01788,-57.6135	0:13.927:35:19,2,1,2,1,0:19:646:2,1,2,1,0:41,11,22,25,0:0,-12.7589,-56.2115,-56.1788,-29.4869,-46.2395	0:13.927:14:9,0,0,1,2,0:9:306:0,0,1,2,0:0,0,11,22,0:0,-9.75214,-27.6042,-26.6201,-13.8991,-10.8787	0:13.927:32:15,1,1,0,3,2:15:527:1,1,0,3,2:11,11,0,59,22:0,-5.80414,-44.584,-47.4818,-16.775,-24.8921	0:13.927:16:6,0,0,0,1,0:6:213:0,0,0,1,0:0,0,0,11,0:0,-6.3053,-18.2853,-19.2382,-11.4346,-18.2547	0:0.0353087:19:7,1,1,1,4,0:7:235:1,1,1,4,0:11,11,11,44,0:-0.681539,0,-20.9081,-20.9081,-6.21539,-12.7467	0:13.927:131:53,0,7,5,13,6:53:1823:0,7,5,13,6:0,77,81,209,66:-6.54379,0,-156.766,-163.096,-33.1983,-115.382	0:13.927:76:30,1,2,5,11,1:30:1035:1,2,5,11,1:18,22,55,149,11:0,-9.17257,-89.2918,-88.2359,-15.2066,-61.7736
NC_007088.5	1094484	.	G	T	221.215	.	AB=0;ABP=0;AC=2;AF=0.0425532;AN=47;AO=25;CIGAR=123M1X;DP=681;DPB=709.016;DPRA=1.40924;EPP=3.09716;EPPR=3.90821;GTI=2;LEN=1;MEANALT=4.68182;MQM=59.92;MQMR=59.8924;NS=47;NUMALT=5;ODDS=5.72718;PAIRED=1;PAIREDR=0.991561;PAO=140.867;PQA=2041.53;PQR=1705.37;PRO=99.2;QA=289;QR=16857;RO=474;RPL=13;RPP=3.09716;RPPR=3.46842;RPR=12;RUN=1;SAF=24;SAP=48.9587;SAR=1;SRF=134;SRP=197.417;SRR=340;TYPE=snp;technology.Illumina=1;Split_Record	GT:GQ:DP:AD:RO:QR:AO:QA:GL	0:98.8927:2:2,0,0,0,0,0:2:71:0,0,0,0,0:0,0,0,0,0:0,-4.94126,-6.68849,-6.68849,-6.68849,-4.94126	0:129.769:32:20,1,1,2,2,0:20:711:1,1,2,2,0:26,25,74,22,0:0,-57.7588,-64.9518,-60.5426,-65.2325,-60.0975	0:129.769:25:16,0,2,0,0,2:16:566:0,2,0,0,2:0,50,0,0,22:0,-45.2784,-46.5381,-50.0522,-51.0354,-43.3127	0:129.769:15:9,0,0,0,0,1:9:322:0,0,0,0,1:0,0,0,0,11:0,-16.1206,-29.0661,-29.0661,-29.0661,-15.1428	1:0.0141186:14:8,1,0,0,0,1:8:284:1,0,0,0,1:26,0,0,0,11:-3.47054,0,-29.1122,-28.1323,-29.1122,-3.32869	0:129.769:11:9,0,0,0,0,1:9:323:0,0,0,0,1:0,0,0,0,11:0,-20.6246,-32.3669,-32.3669,-32.3669,-19.6555	0:116.984:30:20,1,1,0,0,0:20:697:1,1,0,0,0:26,37,0,0,0:0,-5.5233,-58.4897,-62.7744,-62.7744,-7.86052	0:129.769:11:9,0,1,0,0,1:9:321:0,1,0,0,1:0,37,0,0,11:0,-19.1617,-25.5952,-28.9256,-28.9256,-18.1964	0:129.769:8:6,0,0,0,1,0:6:216:0,0,0,1,0:0,0,0,11,0:0,-19.6178,-19.6178,-19.6178,-18.6546,-19.6178	0:129.769:32:21,1,1,1,4,0:21:745:1,1,1,4,0:19,26,37,44,0:0,-39.6309,-63.9971,-60.8405,-61.2293,-41.3378	0:69.4948:2:2,0,0,0,0,0:2:72:0,0,0,0,0:0,0,0,0,0:0,-1.03978,-6.78316,-6.78316,-6.78316,-1.03978	0:129.769:9:7,0,0,0,0,1:7:254:0,0,0,0,1:0,0,0,0,11:0,-23.0449,-23.0449,-23.0449,-23.0449,-22.0794	0:129.769:30:18,0,1,0,2,0:18:644:0,1,0,2,0:0,37,0,36,0:0,-30.4734,-57.9191,-61.2496,-55.1543,-32.3604	0:122.515:6:4,0,0,0,1,0:4:141:0,0,0,1,0:0,0,0,11,0:0,-10.9513,-12.8286,-12.8286,-11.8727,-10.9513	0:129.769:4:4,0,0,0,0,0:4:142:0,0,0,0,0:0,0,0,0,0:0,-11.144,-13.0842,-13.0842,-13.0842,-11.144	0:61.8936:3:1,0,0,0,0,0:1:36:0,0,0,0,0:0,0,0,0,0:0,-0.711404,-3.28495,-3.28495,-2.34649,-0.711404	0:129.769:11:0,0,0,10,0,0:0:0:0,0,10,0,0:0,0,294,0,0:-26.2295,-20.7461,-23.175,0,-26.2295,-20.7461	0:129.769:7:5,0,0,0,0,2:5:182:0,0,0,0,2:0,0,0,0,22:0,-14.4518,-16.4918,-16.4918,-16.4918,-14.6834	0:129.769:26:20,0,0,0,1,1:20:705:0,0,0,1,1:0,0,0,11,11:0,-25.4215,-61.5419,-62.5591,-60.6514,-24.4399	0:86.1846:6:2,0,0,0,1,2:2:73:0,0,0,1,2:0,0,0,11,22:0,-4.86448,-6.63417,-6.63417,-5.66806,-2.93908	0:129.769:14:11,0,0,0,0,0:11:388:0,0,0,0,0:0,0,0,0,0:0,-16.0805,-34.0542,-35.0524,-34.1001,-16.0805	0:129.769:12:10,0,0,0,0,0:10:352:0,0,0,0,0:0,0,0,0,0:0,-17.1938,-31.6873,-31.6873,-31.6873,-17.1938	0:92.4984:11:8,0,0,0,0,0:8:285:0,0,0,0,0:0,0,0,0,0:0,-2.79046,-25.6808,-25.6808,-25.6808,-5.12407	0:129.769:22:15,1,0,0,1,1:15:532:1,0,0,1,1:26,0,0,11,25:0,-32.8628,-47.936,-46.9546,-46.9546,-34.6581	0:129.769:8:8,0,0,0,0,0:8:283:0,0,0,0,0:0,0,0,0,0:0,-25.79,-25.79,-25.79,-25.79,-25.79	0:129.769:6:6,0,0,0,0,0:6:217:0,0,0,0,0:0,0,0,0,0:0,-19.9482,-19.8371,-19.8371,-19.8371,-19.9482	0:120.266:4:3,0,0,0,1,0:3:108:0,0,0,1,0:0,0,0,11,0:0,-5.93123,-9.90715,-9.90715,-9.03432,-5.93123	0:129.769:11:10,0,0,0,0,0:10:360:0,0,0,0,0:0,0,0,0,0:0,-30.6828,-32.5629,-32.5629,-32.5629,-30.6828	0:129.769:19:14,1,1,1,1,0:14:502:1,1,1,1,0:29,11,25,11,0:0,-40.9846,-44.282,-43.0143,-44.282,-43.593	0:129.769:29:23,1,0,0,0,1:23:823:1,0,0,0,1:16,0,0,0,11:0,-43.517,-74.1663,-72.2003,-72.2575,-43.9686	0:129.769:30:22,1,0,0,1,1:22:776:1,0,0,1,1:26,0,0,11,11:0,-57.3751,-72.083,-72.099,-71.1444,-60.7067	0:129.769:39:27,2,0,0,3,1:27:953:2,0,0,3,1:43,0,0,33,11:0,-57.3798,-85.7995,-85.8584,-81.8897,-62.418	0:106.934:17:9,1,0,0,0,1:9:319:1,0,0,0,1:24,0,0,0,11:0,-5.00366,-28.786,-28.786,-26.843,-6.18169	1:1.99766e-05:4:2,0,0,0,1,0:2:67:0,0,0,1,0:0,0,0,11,0:-1.30505,0,-7.37849,-7.37849,-6.4483,0	0:129.769:22:17,0,0,1,3,1:17:598:0,0,1,3,1:0,0,37,33,11:0,-49.4376,-52.9021,-50.5711,-50.9648,-48.4574	0:129.769:24:18,2,0,0,2,0:18:636:2,0,0,2,0:47,0,0,22,0:0,-38.111,-55.2478,-56.2664,-53.1554,-42.3345	.:.:.:.:.:.:.:.:.	0:122.45:16:9,0,0,0,1,1:9:324:0,0,0,1,1:0,0,0,25,11:0,-8.74863,-29.2383,-29.2383,-26.0374,-9.92366	0:129.769:9:6,1,0,0,0,1:6:216:1,0,0,0,1:26,0,0,0,11:0,-16.812,-22.5638,-21.5933,-22.5638,-18.1767	0:129.769:13:9,1,0,0,0,1:9:323:1,0,0,0,1:26,0,0,0,11:0,-23.2414,-29.105,-29.105,-29.105,-24.6	0:129.769:16:12,0,1,1,0,1:12:428:0,1,1,0,1:0,37,37,0,11:0,-28.1856,-35.2097,-35.2097,-37.5865,-27.2113	0:129.769:10:7,1,0,0,1,0:7:251:1,0,0,1,0:26,0,0,11,0:0,-14.0987,-21.6326,-22.6294,-21.6646,-16.4321	0:129.769:8:5,0,0,0,0,1:5:180:0,0,0,0,1:0,0,0,0,11:0,-16.9394,-16.2674,-16.2674,-16.2674,-15.9717	0:129.769:13:11,1,0,0,0,0:11:396:1,0,0,0,0:19,0,0,0,0:0,-29.3859,-35.7551,-35.7551,-34.8028,-31.0835	0:58.0919:3:1,0,0,1,1,0:1:36:0,0,1,1,0:0,0,11,11,0:0,-3.63463,-3.28496,-2.37337,-2.37337,-3.63463	0:122.515:5:4,0,0,0,0,0:4:142:0,0,0,0,0:0,0,0,0,0:0,-11.0151,-12.9062,-12.9062,-11.0151,-11.0151	0:129.769:25:18,0,0,0,1,1:18:642:0,0,0,1,1:0,0,0,11,11:0,-39.524,-59.9954,-60.0132,-60.0409,-38.5416	0:129.769:7:6,0,0,0,0,1:6:215:0,0,0,0,1:0,0,0,0,11:0,-19.6201,-19.5078,-19.5078,-19.5078,-18.6656
NC_007088.5	1404756	.	A	G	6412.83	.	AB=0;ABP=0;AC=1;AF=0.0208333;AN=48;AO=30;CIGAR=8M1X1M;DP=504;DPB=467.8;DPRA=1.57722;EPP=3.29983;EPPR=5.8675;GTI=4;LEN=1;MEANALT=5;MQM=52.5667;MQMR=28;NS=48;NUMALT=5;ODDS=6.66033;PAIRED=0.733333;PAIREDR=0.736842;PAO=0.5;PQA=0;PQR=18;PRO=1.5;QA=754;QR=340;RO=19;RPL=19;RPP=7.64277;RPPR=8.61041;RPR=11;RUN=1;SAF=25;SAP=31.9633;SAR=5;SRF=11;SRP=4.03889;SRR=8;TYPE=snp;technology.Illumina=1;Split_Record	GT:GQ:DP:AD:RO:QR:AO:QA:GL	0:79.4363:3:0,1,0,2,0,0:0:0:1,0,2,0,0:33,0,42,0,0:-3.70045,-0.698447,-3.70045,0,-3.70045,-3.70045	0:160.002:18:0,0,2,12,1,0:0:0:0,2,12,1,0:0,52,393,11,0:-34.242,-34.242,-29.5637,0,-33.2613,-34.242	0:160.002:10:0,0,0,8,0,1:0:0:0,0,8,0,1:0,0,220,0,33:-18.4468,-18.5031,-18.4468,0,-18.4468,-15.7428	0:160.002:31:0,2,0,25,2,0:0:0:2,0,25,2,0:53,0,697,35,0:-62.6454,-57.8759,-62.6454,0,-59.5018,-62.6454	0:160.002:11:0,0,0,8,0,1:0:0:0,0,8,0,1:0,0,207,0,37:-16.4266,-16.4266,-16.4266,0,-16.4266,-13.2428	0:130.003:16:1,2,0,8,1,1:1:21:2,0,8,1,1:43,0,188,11,37:-13.0024,-11.0212,-14.8915,0,-13.9083,-11.5559	0:160.002:21:1,1,0,15,1,3:1:12:1,0,15,1,3:28,0,388,24,87:-30.773,-29.3264,-31.7641,0,-30.545,-23.9317	0:118.54:10:0,0,0,7,2,1:0:0:0,0,7,2,1:0,0,156,42,11:-10.6282,-10.6282,-10.6282,0,-6.84123,-9.64504	0:129.283:3:0,0,0,3,0,0:0:0:0,0,3,0,0:0,0,93,0,0:-8.67796,-8.67796,-8.67796,0,-8.67796,-8.67796	0:160.002:25:0,2,1,16,1,2:0:0:2,1,16,1,2:52,19,480,24,22:-36.9225,-32.25,-35.2145,0,-34.7626,-34.953	0:105.259:3:0,0,1,2,0,0:0:0:0,1,2,0,0:0,19,55,0,0:-5.00462,-5.00462,-3.32295,0,-5.00462,-5.00462	0:160.002:13:0,0,0,9,3,1:0:0:0,0,9,3,1:0,0,238,46,37:-21.1362,-21.1362,-21.1362,0,-17.0238,-17.8199	0:160.002:25:0,2,0,12,3,4:0:0:2,0,12,3,4:53,0,299,66,128:-25.2379,-20.466,-25.2379,0,-19.3126,-13.9766	0:129.671:9:0,0,0,5,1,1:0:0:0,0,5,1,1:0,0,140,24,25:-10.7444,-10.7444,-10.7444,0,-8.58242,-8.49119	0:69.0334:3:1,0,0,1,0,0:1:25:0,0,1,0,0:0,0,25,0,0:0,-2.27321,-2.27321,0,-2.27321,-2.27321	0:1.40059e-05:1:0,0,0,0,1,0:0:0:0,0,0,1,0:0,0,0,11,0:-1.0995,-1.0995,-1.0995,-1.0995,0,-1.0995	0:130.003:12:0,0,1,8,1,1:0:0:0,1,8,1,1:0,28,199,11,25:-13.8893,-13.8893,-11.3624,0,-12.9076,-11.635	0:75.5624:2:0,0,0,1,1,0:0:0:0,0,1,1,0:0,0,37,24,0:-3.38984,-3.38984,-3.38984,0,-1.29468,-3.38984	0:160.002:20:0,0,1,7,2,3:0:0:0,1,7,2,3:0,24,195,42,59:-18.1772,-17.5751,-15.5365,0,-13.9119,-12.906	0:125.381:7:0,2,0,4,0,0:0:0:2,0,4,0,0:48,0,123,0,0:-10.4541,-6.14061,-10.4541,0,-10.4541,-10.4541	0:160.002:16:0,0,0,10,2,1:0:0:0,0,10,2,1:0,0,294,48,11:-23.4259,-23.4259,-23.4259,0,-19.1045,-22.4438	0:160.002:14:1,1,0,10,0,0:1:21:1,0,10,0,0:33,0,294,0,0:-22.1962,-20.1887,-23.1416,0,-23.1416,-23.1416	0:129.991:9:0,0,0,5,1,1:0:0:0,0,5,1,1:0,0,128,24,25:-11.541,-11.541,-11.541,0,-9.37981,-9.28743	0:129.972:10:0,0,3,5,0,0:0:0:0,3,5,0,0:0,44,140,0,0:-12.6236,-12.6236,-8.81628,0,-12.7382,-12.6236	0:0.000279717:1:0,0,0,0,1,0:0:0:0,0,0,1,0:0,0,0,24,0:-2.39989,-2.39989,-2.39989,-2.39989,0,-2.39989	0:81.1993:2:1,0,0,1,0,0:1:18:0,0,1,0,0:0,0,37,0,0:-1.90396,-3.40994,-3.40994,0,-3.40994,-3.40994	0:108.17:3:0,0,0,3,0,0:0:0:0,0,3,0,0:0,0,72,0,0:-5.5362,-5.57652,-5.5362,0,-5.5362,-5.5362	0:112.436:9:0,0,1,6,0,2:0:0:0,1,6,0,2:0,24,146,0,48:-10.4872,-10.4872,-8.32334,0,-10.4872,-6.3193	0:160.002:13:1,0,0,10,0,0:1:15:0,0,10,0,0:0,0,262,0,0:-20.3363,-21.1952,-21.1952,0,-21.1952,-21.1952	0:0.000103563:11:1,5,1,4,0,0:1:19:5,1,4,0,0:130,20,109,0,0:-9.99585,0,-9.77395,-2.016,-11.5678,-11.5678	0:160.002:12:2,1,0,7,0,0:2:28:1,0,7,0,0:28,0,202,0,0:-14.5754,-14.4976,-16.9978,0,-16.9978,-16.9978	0:160.002:20:0,1,0,13,2,2:0:0:1,0,13,2,2:22,0,321,42,48:-26.4048,-24.7534,-26.4048,0,-22.6271,-22.1908	0:129.535:11:2,1,1,5,2,0:2:31:1,1,5,2,0:25,24,127,35,0:-7.69269,-8.48376,-8.30155,0,-7.32199,-10.4647	0:126.88:5:0,0,0,4,1,0:0:0:0,0,4,1,0:0,0,103,18,0:-8.11647,-8.11647,-8.11647,0,-6.50538,-8.11647	0:160.002:13:0,0,1,9,1,1:0:0:0,1,9,1,1:0,15,225,18,25:-18.4093,-18.4093,-17.0644,0,-16.792,-16.1561	0:160.002:25:1,1,1,18,0,0:1:24:1,1,18,0,0:24,24,534,0,0:-45.1697,-44.2297,-44.2297,0,-46.389,-46.389	1:0.00555803:1:0,0,0,0,0,1:0:0:0,0,0,0,1:0,0,0,0,37:-3.69783,-3.69783,-3.69783,-3.69783,-3.69783,0	0:129.437:7:3,0,0,4,0,0:3:56:0,0,4,0,0:0,0,130,0,0:-6.80017,-10.5923,-10.5923,0,-10.5923,-10.5923	0:129.913:11:2,0,0,5,2,0:2:31:0,0,5,2,0:0,0,147,48,0:-10.3692,-13.1425,-13.1425,0,-8.81946,-13.1425	0:160.002:10:0,0,0,6,2,0:0:0:0,0,6,2,0:0,0,178,35,0:-14.7626,-14.7626,-14.7626,0,-11.6354,-14.7626	0:69.0309:4:0,0,0,2,0,1:0:0:0,0,2,0,1:0,0,49,0,37:-4.08722,-4.08722,-4.08722,0,-4.08722,-0.730765	0:104.864:7:1,0,0,3,0,1:1:19:0,0,3,0,1:0,0,66,0,11:-4.78062,-5.78666,-5.78666,0,-5.78666,-4.80406	0:73.9744:2:0,0,1,1,0,0:0:0:0,1,1,0,0:0,19,31,0,0:-2.78823,-2.8185,-1.16687,0,-2.78823,-2.78823	0:160.002:16:0,1,0,9,3,1:0:0:1,0,9,3,1:20,0,244,46,11:-21.1241,-19.3257,-21.1241,0,-17.0286,-20.142	0:1.30592e-05:2:1,0,0,1,0,0:1:20:0,0,1,0,0:0,0,37,0,0:0,-1.70796,-1.70796,-0.756701,-1.70796,-1.70796	0:93.2389:3:0,0,0,2,0,0:0:0:0,0,2,0,0:0,0,49,0,0:-3.94535,-3.94535,-3.94535,0,-3.94535,-3.94535	0:160.002:19:0,2,1,9,4,0:0:0:2,1,9,4,0:51,24,263,57,0:-21.693,-18.7346,-21.2652,0,-18.3358,-23.3077	0:129.232:5:0,0,0,4,1,0:0:0:0,0,4,1,0:0,0,122,24,0:-9.90104,-9.90104,-9.90104,0,-7.74799,-9.90104
NC_007088.5	1483125	.	A	G	476.134	.	AB=0;ABP=0;AC=1;AF=0.0208333;AN=48;AO=82;CIGAR=1X5M;DP=4004;DPB=4066.5;DPRA=1.87912;EPP=20.9117;EPPR=723.433;GTI=0;LEN=1;MEANALT=9.8;MQM=60;MQMR=59.9874;NS=48;NUMALT=5;ODDS=109.634;PAIRED=0.939024;PAIREDR=0.928251;PAO=4.83333;PQA=3.66667;PQR=1587.25;PRO=47.9833;QA=2694;QR=117021;RO=3568;RPL=36;RPP=5.65844;RPPR=54.9017;RPR=46;RUN=1;SAF=40;SAP=3.11623;SAR=42;SRF=1640;SRP=53.4897;SRR=1928;TYPE=snp;technology.Illumina=1;Split_Record	GT:GQ:DP:AD:RO:QR:AO:QA:GL	0:160.002:18:16,0,0,1,0,0:16:539:0,0,1,0,0:0,0,11,0,0:0,-48.6325,-48.6325,-47.6548,-48.6325,-48.6325	0:160.002:150:138,0,2,0,1,3:138:4518:0,2,0,1,3:0,22,0,24,33:0,-404.933,-406.014,-409.95,-407.79,-406.984	0:160.002:100:92,0,1,0,0,2:92:3007:0,1,0,0,2:0,14,0,0,22:0,-265.699,-267.496,-270.729,-270.729,-268.753	0:160.002:130:120,0,1,1,0,2:120:3922:0,1,1,0,2:0,11,11,0,35:0,-344.76,-352.947,-352.947,-354.891,-351.744	0:160.002:86:81,0,2,0,0,0:81:2716:0,2,0,0,0:0,22,0,0,0:0,-236.37,-240.512,-244.444,-244.444,-244.444	0:160.002:121:113,0,1,0,0,0:113:3612:0,1,0,0,0:0,11,0,0,0:0,-319.299,-318.31,-323.217,-325.128,-325.128	0:160.002:183:168,0,4,2,0,1:168:5510:0,4,2,0,1:0,46,48,0,11:0,-499.019,-494.884,-500.583,-505.856,-504.867	0:160.002:106:99,1,2,0,0,1:99:3283:1,2,0,0,1:11,22,0,0,11:0,-293.608,-292.62,-294.596,-295.551,-294.563	0:160.002:26:26,0,0,0,0,0:26:834:0,0,0,0,0:0,0,0,0,0:0,-75.3532,-75.3532,-75.3532,-75.3532,-75.3532	0:160.002:148:135,0,1,1,1,3:135:4543:0,1,1,1,3:0,11,11,13,33:0,-396.725,-404.989,-406.947,-407.724,-405.926	0:160.002:18:16,0,1,0,0,0:16:510:0,1,0,0,0:0,11,0,0,0:0,-46.0694,-45.0903,-46.0694,-46.0694,-46.0694	0:160.002:66:58,0,2,0,0,1:58:1875:0,2,0,0,1:0,22,0,0,11:0,-165.762,-166.846,-168.82,-168.82,-167.833	0:160.002:205:187,1,2,1,0,3:187:5957:1,2,1,0,3:19,30,11,0,33:0,-528.794,-530.864,-536.531,-539.431,-536.464	0:160.002:26:24,0,1,1,0,0:24:780:0,1,1,0,0:0,11,25,0,0:0,-70.3093,-69.3275,-68.062,-70.3093,-70.3093	1:160.002:26:0,23,0,0,0,0:0:0:23,0,0,0,0:749,0,0,0,0:-67.4974,0,-67.4974,-67.4974,-67.4974,-67.4974	0:160.002:19:17,0,1,0,1,0:17:588:0,1,0,1,0:0,11,0,11,0:0,-50.0122,-52.1288,-53.107,-52.1288,-53.107	0:160.002:74:69,0,4,0,0,0:69:2292:0,4,0,0,0:0,49,0,0,0:0,-203.605,-205.322,-209.721,-209.721,-209.721	0:160.002:44:39,0,1,0,0,1:39:1218:0,1,0,0,1:0,11,0,0,14:0,-106.68,-108.752,-109.738,-109.738,-108.481	0:160.002:169:146,0,4,0,1,2:146:4649:0,4,0,1,2:0,44,0,11,22:0,-412.783,-414.944,-418.9,-418.867,-417.878	0:160.002:31:27,0,1,0,1,0:27:880:0,1,0,1,0:0,11,0,11,0:0,-77.328,-76.3446,-79.3013,-78.3179,-79.3013	0:160.002:85:79,0,2,0,0,1:79:2612:0,2,0,0,1:0,22,0,0,26:0,-232.455,-238.706,-241.668,-241.668,-239.46	0:160.002:116:107,0,1,0,1,1:107:3600:0,1,0,1,1:0,22,0,11,11:0,-324.727,-325.806,-329.744,-329.712,-329.712	0:160.002:131:117,0,3,0,1,1:117:3856:0,3,0,1,1:0,43,0,37,11:0,-344.528,-349.845,-353.711,-350.383,-352.723	0:160.002:107:97,0,2,1,0,1:97:3144:0,2,1,0,1:0,22,11,0,17:0,-277.955,-279.075,-282.021,-283.01,-281.481	0:160.002:30:25,0,1,0,0,1:25:835:0,1,0,0,1:0,20,0,0,11:0,-72.2338,-73.4945,-75.291,-75.291,-74.3076	0:160.002:27:26,0,0,0,0,0:26:833:0,0,0,0,0:0,0,0,0,0:0,-71.9605,-75.0176,-75.0176,-75.0176,-75.0176	0:160.002:13:12,0,0,0,1,0:12:402:0,0,0,1,0:0,0,0,11,0:0,-36.3731,-36.3731,-36.3731,-35.4004,-36.3731	0:160.002:41:35,0,1,0,1,0:35:1165:0,1,0,1,0:0,13,0,26,0:0,-106.571,-108.502,-111.625,-109.286,-111.625	0:160.002:80:70,0,3,0,2,0:70:2307:0,3,0,2,0:0,33,0,35,0:0,-200.642,-203.796,-206.758,-204.567,-207.714	0:160.002:121:109,0,5,0,0,2:109:3621:0,5,0,0,2:0,66,0,0,22:0,-318.006,-315.132,-324.981,-325.939,-323.962	0:160.002:116:104,0,6,0,0,1:104:3407:0,6,0,0,1:0,71,0,0,21:0,-304.417,-301.094,-313.349,-313.349,-311.46	0:160.002:190:169,1,5,0,1,3:169:5596:1,5,0,1,3:11,55,0,24,33:0,-497.889,-500.089,-505.033,-504.786,-503.978	0:160.002:107:102,0,0,0,0,0:102:3385:0,0,0,0,0:0,0,0,0,0:0,-303.997,-307.091,-307.091,-308.046,-308.046	0:160.002:19:19,0,0,0,0,0:19:588:0,0,0,0,0:0,0,0,0,0:0,-52.2555,-52.2555,-52.2555,-53.2087,-53.2087	0:160.002:125:112,0,3,0,0,2:112:3738:0,3,0,0,2:0,33,0,0,22:0,-333.408,-333.501,-336.466,-336.466,-334.489	0:160.002:191:110,56,4,3,0,3:110:3605:56,4,3,0,3:1904,55,48,0,33:0,-145.037,-317.494,-318.123,-324.352,-321.385	0:160.002:19:15,0,3,0,0,0:15:495:0,3,0,0,0:0,33,0,0,0:0,-44.7071,-41.7697,-44.7071,-44.7071,-44.7071	0:160.002:96:85,0,1,0,0,4:85:2836:0,1,0,0,4:0,11,0,0,44:0,-250.738,-252.809,-255.755,-257.666,-253.714	0:160.002:79:72,0,1,0,0,2:72:2415:0,1,0,0,2:0,11,0,0,22:0,-214.407,-216.478,-217.466,-217.466,-215.491	0:160.002:58:52,0,2,0,0,0:52:1681:0,2,0,0,0:0,22,0,0,0:0,-140.383,-144.559,-150.449,-151.427,-151.427	0:160.002:78:70,0,3,1,0,2:70:2333:0,3,1,0,2:0,43,18,0,22:0,-206.052,-205.247,-207.492,-210.066,-208.091	0:160.002:55:53,0,2,0,0,0:53:1764:0,2,0,0,0:0,22,0,0,0:0,-157.951,-155.979,-157.951,-158.907,-158.907	0:160.002:19:18,0,0,0,1,0:18:619:0,0,0,1,0:0,0,0,11,0:0,-59.238,-59.238,-59.238,-58.2598,-59.238	0:160.002:55:53,0,0,0,0,0:53:1695:0,0,0,0,0:0,0,0,0,0:0,-150.787,-150.787,-150.787,-152.697,-152.697	0:160.002:20:19,0,0,0,0,1:19:638:0,0,0,0,1:0,0,0,0,11:0,-54.5564,-57.6129,-57.6129,-57.6129,-56.6342	0:160.002:27:25,0,0,0,0,1:25:762:0,0,0,0,1:0,0,0,0,11:0,-68.7371,-68.7371,-68.7371,-68.7371,-67.7541	0:160.002:180:176,0,1,1,0,0:176:5681:0,1,1,0,0:0,11,11,0,0:0,-507.499,-512.666,-512.666,-514.61,-514.61	0:160.002:73:66,0,2,0,0,0:66:2175:0,2,0,0,0:0,38,0,0,0:0,-194.875,-191.459,-194.875,-195.831,-195.831
NC_007088.5	1572219	.	C	A	36180.5	.	AB=0;ABP=0;AC=1;AF=0.0208333;AN=48;AO=34;CIGAR=4M1X5M1X;DP=2587;DPB=2773.82;DPRA=2.25469;EPP=46.1843;EPPR=12.6832;GTI=0;LEN=1;MEANALT=23.75;MQM=58.4706;MQMR=56.1818;NS=48;NUMALT=6;ODDS=37.6278;PAIRED=0.970588;PAIREDR=0.909091;PAO=29.0952;PQA=865.143;PQR=2570.78;PRO=98.3619;QA=374;QR=225;RO=11;RPL=32;RPP=60.4905;RPPR=7.94546;RPR=2;RUN=1;SAF=28;SAP=33.9218;SAR=6;SRF=8;SRP=7.94546;SRR=3;TYPE=snp;technology.Illumina=1;Split_Record	GT:GQ:DP:AD:RO:QR:AO:QA:GL	0:160.002:15:0,1,0,0,0,1,10:0:0:1,0,0,0,1,10:11,0,0,0,11,282:-25.4745,-24.4927,-25.4745,-25.4745,-25.4745,-24.5149,0	0:160.002:95:0,1,0,1,1,1,67:0:0:1,0,1,1,1,67:11,0,11,20,11,1947:-164.199,-145.447,-163.417,-165.49,-164.679,-168.357,0	0:160.002:87:0,0,1,4,6,3,55:0:0:0,1,4,6,3,55:0,14,50,112,33,1577:-138.589,-120.832,-132.296,-132.12,-126.592,-135.561,0	0:160.002:88:1,3,0,1,2,2,60:1:25:3,0,1,2,2,60:33,0,15,30,29,1781:-150.743,-137.547,-153.246,-154.96,-153.607,-155.615,0	0:160.002:29:0,0,0,0,1,0,15:0:0:0,0,0,1,0,15:0,0,0,11,0,379:-29.3789,-26.2623,-30.5033,-33.5605,-32.5738,-33.5605,0	0:160.002:71:0,1,0,1,2,4,46:0:0:1,0,1,2,4,46:11,0,19,30,67,1308:-105.28,-93.5099,-115.71,-114.058,-113.013,-109.684,0	0:160.002:129:0,1,0,3,5,1,79:0:0:1,0,3,5,1,79:11,0,37,85,18,2131:-171.636,-146.645,-181.563,-184.358,-180.038,-187.98,0	0:160.002:54:1,0,1,1,0,4,32:1:19:0,1,1,0,4,32:0,14,15,0,47,1023:-90.2337,-74.3857,-77.3682,-86.452,-87.8003,-87.4013,0	0:160.002:23:0,0,1,1,1,1,15:0:0:0,1,1,1,1,15:0,18,15,11,18,441:-39.5613,-33.4072,-36.0294,-36.3569,-36.6626,-37.944,0	0:160.002:107:2,2,0,1,5,2,62:2:39:2,0,1,5,2,62:22,0,11,84,22,1817:-156.507,-132.843,-151.79,-156.92,-150.352,-159.794,0	0:160.002:8:0,0,0,2,0,0,5:0:0:0,0,2,0,0,5:0,0,26,0,0,159:-14.3787,-13.4265,-13.4265,-11.127,-13.4265,-14.3787,0	0:160.002:36:0,0,0,1,0,2,28:0:0:0,0,1,0,2,28:0,0,11,0,35,796:-58.9043,-69.5896,-69.5896,-68.6038,-69.5896,-68.3626,0	0:160.002:124:0,1,1,4,4,6,74:0:0:1,1,4,4,6,74:11,17,77,55,106,2217:-175.922,-163.616,-188.535,-189.343,-191.235,-188.556,0	0:160.002:25:0,0,0,0,1,1,16:0:0:0,0,0,1,1,16:0,0,0,19,18,402:-31.8247,-27.5704,-36.0642,-36.0642,-34.3555,-34.4459,0	0:160.002:19:0,1,0,0,0,0,13:0:0:1,0,0,0,0,13:11,0,0,0,0,405:-36.1528,-30.9317,-36.1528,-36.1528,-36.1528,-36.1528,0	0:160.002:22:0,0,0,0,0,1,15:0:0:0,0,0,0,1,15:0,0,0,0,24,465:-41.8569,-41.8569,-41.8569,-41.8569,-41.8569,-39.6977,0	0:160.002:52:0,4,0,0,1,2,30:0:0:4,0,0,1,2,30:44,0,0,15,22,908:-79.9315,-57.8677,-78.7989,-78.7989,-77.4505,-77.779,0	0:160.002:25:0,0,0,0,1,0,15:0:0:0,0,0,1,0,15:0,0,0,15,0,442:-39.474,-35.1974,-39.474,-39.474,-38.1273,-39.474,0	0:160.002:90:1,1,0,0,3,0,60:1:17:1,0,0,3,0,60:11,0,0,46,0,1734:-136.297,-130.537,-144.248,-150.365,-146.228,-150.365,0	0:160.002:19:0,0,0,1,1,0,11:0:0:0,0,1,1,0,11:0,0,11,28,0,317:-19.6968,-28.2118,-28.2118,-27.2282,-25.689,-28.2118,0	0:160.002:57:0,1,0,1,0,0,37:0:0:1,0,1,0,0,37:11,0,11,0,0,969:-80.4422,-75.2134,-84.6828,-83.6947,-84.6828,-84.6828,0	0:160.002:82:1,0,2,1,1,5,47:1:20:0,2,1,1,5,47:0,42,11,11,72,1245:-94.5169,-97.6546,-98.1157,-107.026,-107.026,-102.504,0	0:160.002:93:1,2,2,3,0,3,60:1:24:2,2,3,0,3,60:22,43,45,0,51,1620:-131.07,-109.784,-137.621,-137.512,-141.491,-137.858,0	0:160.002:66:0,0,1,0,2,0,38:0:0:0,1,0,2,0,38:0,17,0,35,0,1070:-74.0813,-73.3211,-84.5263,-95.2528,-92.2116,-95.2528,0	0:160.002:16:0,0,2,0,0,0,10:0:0:0,2,0,0,0,10:0,31,0,0,0,280:-20.8879,-25.0696,-22.2896,-25.0696,-25.0696,-25.0696,0	0:160.002:17:0,0,0,0,1,1,11:0:0:0,0,0,1,1,11:0,0,0,11,37,316:-24.2502,-22.3438,-26.5825,-26.5825,-25.607,-25.153,0	0:160.002:8:0,0,1,0,0,1,4:0:0:0,1,0,0,1,4:0,14,0,0,18,84:-7.58614,-3.35065,-6.33203,-7.58614,-7.58614,-5.96633,0	0:160.002:20:0,0,1,1,0,0,10:0:0:0,1,1,0,0,10:0,19,11,0,0,358:-30.6436,-22.3713,-24.9265,-28.7069,-29.6902,-30.6436,0	0:160.002:50:0,0,1,0,1,3,33:0:0:0,1,0,1,3,33:0,16,0,19,60,971:-87.2851,-78.7443,-85.7882,-87.2259,-85.517,-81.8289,0	0:160.002:109:0,6,1,1,6,6,65:0:0:6,1,1,6,6,65:66,19,14,91,106,1793:-151.579,-139.66,-152.366,-155.876,-149.122,-151.021,0	0:160.002:63:0,0,1,1,0,5,38:0:0:0,1,1,0,5,38:0,21,11,0,82,1092:-93.5952,-77.9708,-88.8109,-95.9286,-96.8166,-90.4023,0	0:160.002:148:1,1,0,1,5,7,89:1:16:1,0,1,5,7,89:11,0,11,80,91,2543:-208.997,-195.038,-212.993,-221.189,-214.981,-215.905,0	0:160.002:60:2,0,0,0,0,2,45:2:44:0,0,0,0,2,45:0,0,0,0,48,1229:-99.4383,-103.338,-107.579,-107.579,-107.579,-103.75,0	0:160.002:12:0,0,0,0,0,2,7:0:0:0,0,0,0,2,7:0,0,0,0,25,190:-12.9377,-17.1751,-17.1751,-17.1751,-17.1751,-14.9426,0	0:160.002:73:0,0,2,1,3,2,49:0:0:0,2,1,3,2,49:0,41,15,50,36,1335:-109.437,-110.836,-115.652,-118.037,-114.844,-116.103,0	0:160.002:113:0,1,2,2,5,6,61:0:0:1,2,2,5,6,61:11,32,22,94,86,1793:-118.997,-125.605,-153.406,-154.321,-147.828,-150.461,0	0:160.002:9:0,0,0,0,0,0,8:0:0:0,0,0,0,0,8:0,0,0,0,0,224:-20.2145,-15.2604,-15.2604,-18.3138,-18.3138,-20.2145,0	0:160.002:59:1,2,0,0,5,2,31:1:21:2,0,0,5,2,31:22,0,0,71,48,921:-70.5055,-77.9074,-79.8834,-79.8834,-73.501,-77.4938,0	0:160.002:48:0,0,0,0,1,4,27:0:0:0,0,0,1,4,27:0,0,0,11,51,771:-64.89,-57.5871,-66.0726,-69.1304,-68.1427,-64.5484,0	0:160.002:43:0,0,1,0,0,1,24:0:0:0,1,0,0,1,24:0,13,0,0,24,759:-57.8038,-60.0729,-63.2006,-64.3132,-64.3132,-64.0651,0	0:160.002:51:0,0,0,0,2,2,36:0:0:0,0,0,2,2,36:0,0,0,35,33,1144:-98.5403,-97.3594,-101.6,-101.6,-98.4539,-99.9015,0	0:160.002:22:0,0,0,0,0,0,16:0:0:0,0,0,0,0,16:0,0,0,0,0,467:-35.9566,-27.6361,-36.1279,-39.1846,-39.1846,-40.1383,0	1:1.97998e-16:7:0,1,0,0,0,0,4:0:0:1,0,0,0,0,4:11,0,0,0,0,136:-9.43411,0,-13.6702,-13.6702,-13.6702,-13.6702,-1.30482	0:160.002:43:0,1,1,1,1,2,23:0:0:1,1,1,1,2,23:11,24,11,19,42,645:-57.6121,-51.4285,-55.7739,-55.6698,-54.948,-53.8325,0	0:160.002:9:0,0,0,0,0,1,4:0:0:0,0,0,0,1,4:0,0,0,0,18,148:-9.01824,-11.3539,-11.3539,-11.3539,-11.3539,-11.642,0	0:160.002:14:0,0,0,0,1,0,9:0:0:0,0,0,1,0,9:0,0,0,28,0,261:-23.4096,-23.4096,-23.4096,-23.4096,-20.8865,-23.4096,0	0:160.002:112:0,2,3,0,5,3,70:0:0:2,3,0,5,3,70:22,58,0,87,47,2069:-160.318,-164.813,-174.296,-182.577,-174.75,-179.334,0	0:160.002:65:0,1,0,1,0,5,40:0:0:1,0,1,0,5,40:11,0,11,0,95,1228:-102.897,-82.043,-99.9965,-105.135,-106.123,-98.5325,0
NC_007088.5	1600527	.	T	A	34872.3	.	AB=0;ABP=0;AC=2;AF=0.0416667;AN=48;AO=114;CIGAR=1M1I40M1X;DP=2727;DPB=2880.33;DPRA=2.29041;EPP=3.0103;EPPR=4.51363;GTI=4;LEN=1;MEANALT=18.875;MQM=60;MQMR=59.8654;NS=48;NUMALT=5;ODDS=0.2279;PAIRED=0.964912;PAIREDR=0.903846;PAO=478.3;PQA=6709.63;PQR=2830.22;PRO=130.317;QA=1368;QR=1774;RO=52;RPL=56;RPP=3.08649;RPPR=35.7494;RPR=58;RUN=1;SAF=113;SAP=241.948;SAR=1;SRF=13;SRP=31.2394;SRR=39;TYPE=snp;technology.Illumina=1;Split_Record	GT:GQ:DP:AD:RO:QR:AO:QA:GL	0:128.584:12:0,1,1,1,7,0:0:0:1,1,1,7,0:11,11,11,221,0:-19.9918,-19.0133,-19.0133,-19.0133,0,-16.937	0:128.584:98:1,3,1,10,53,9:1:34:3,1,10,53,9:47,11,110,1559,178:-137.256,-136.087,-139.327,-108.323,0,-73.4788	0:128.584:81:1,3,3,4,46,3:1:36:3,3,4,46,3:33,33,51,1152,85:-100.377,-99.6926,-99.6926,-86.8554,0,-41.3439	0:1.01684e-09:85:1,4,6,3,37,5:1:35:4,6,3,37,5:44,92,33,1011,131:-91.0382,-89.5628,-85.2441,-51.8133,-4.46,0	0:128.584:43:1,0,0,0,24,3:1:36:0,0,0,24,3:0,0,0,596,58:-50.412,-52.6911,-52.6911,-43.0224,0,-12.4094	0:128.584:74:4,1,2,4,44,4:4:133:1,2,4,44,4:11,22,44,1246,97:-100.188,-109.259,-108.271,-90.5449,0,-74.0051	0:128.584:144:1,3,5,5,88,7:1:35:3,5,5,88,7:33,55,69,2291,170:-203.017,-200.318,-196.377,-163.178,0,-118.155	0:128.584:73:2,3,1,1,36,4:2:70:3,1,1,36,4:33,11,11,934,136:-77.7712,-80.1389,-80.1549,-42.5496,0,-44.308	0:3.15041e-06:13:0,0,1,1,4,2:0:0:0,1,1,4,2:0,11,11,136,57:-22.8959,-22.8959,-21.9101,-4.65235,-10.6205,0	0:128.584:112:3,4,1,2,58,4:3:107:4,1,2,58,4:44,11,22,1518,124:-126.73,-129.534,-130.502,-102.925,0,-88.3792	0:128.584:10:0,0,0,0,8,0:0:0:0,0,0,8,0:0,0,0,258,0:-23.378,-23.378,-23.378,-23.378,0,-23.378	0:128.584:34:2,3,3,0,17,2:2:65:3,3,0,17,2:59,33,0,529,74:-41.793,-40.4112,-42.7562,-37.688,0,-21.5712	0:128.584:132:4,2,5,9,69,7:4:135:2,5,9,69,7:36,55,107,1836,234:-149.917,-158.835,-157.128,-111.239,0,-51.7756	0:128.584:16:1,0,0,2,8,0:1:36:0,0,2,8,0:0,0,22,272,0:-21.2907,-23.5819,-23.5819,-17.3044,0,-5.47805	0:128.584:28:1,0,2,2,14,3:1:35:0,2,2,14,3:0,22,22,404,86:-33.2478,-36.4009,-34.4279,-26.2648,0,-7.46213	0:128.584:13:0,1,0,1,5,0:0:0:1,0,1,5,0:11,0,11,147,0:-13.2808,-12.2938,-13.2808,-9.34981,0,-7.16587	0:128.584:73:0,0,3,2,42,4:0:0:0,3,2,42,4:0,33,22,1210,109:-108.858,-107.902,-104.936,-92.982,0,-57.9618	1:2.30421e-10:21:0,1,4,2,10,0:0:0:1,4,2,10,0:11,44,22,192,0:-23.2182,-21.2746,-18.3083,0,-5.9124,-14.0053	0:128.584:87:0,1,4,3,45,4:0:0:1,4,3,45,4:11,44,33,1245,122:-112.048,-111.059,-108.092,-81.4976,0,-38.5258	0:128.584:27:0,0,0,1,18,1:0:0:0,0,1,18,1:0,0,11,448,37:-40.3563,-39.4015,-39.4015,-30.2512,0,-24.0318	0:128.584:69:0,3,1,2,39,6:0:0:3,1,2,39,6:33,11,22,1113,197:-100.191,-97.226,-97.2429,-85.1206,0,-64.0674	0:128.584:75:0,2,3,2,47,5:0:0:2,3,2,47,5:22,33,22,1255,102:-112.974,-107.171,-106.182,-79.7279,0,-69.7259	0:128.584:82:2,3,0,9,43,4:2:71:3,0,9,43,4:33,0,125,1171,110:-98.8825,-101.343,-102.15,-70.0602,0,-31.8851	0:128.584:63:2,1,0,0,36,5:2:66:1,0,0,36,5:11,0,0,1040,172:-87.6695,-92.6224,-93.6107,-76.1802,0,-38.6134	0:128.584:14:0,1,0,1,12,0:0:0:1,0,1,12,0:11,0,11,354,0:-31.9341,-30.9507,-31.9341,-16.3426,0,-22.7228	0:128.584:12:1,1,0,0,8,0:1:30:1,0,0,8,0:11,0,0,284,0:-22.9251,-24.6453,-25.6279,-11.0456,0,-8.41395	0:128.584:14:0,1,0,0,8,0:0:0:1,0,0,8,0:11,0,0,219,0:-19.5031,-18.519,-19.5031,-16.2659,0,-16.4458	0:128.584:28:0,1,3,2,18,1:0:0:1,3,2,18,1:11,33,22,512,25:-46.1495,-45.1624,-41.2276,-37.283,0,-25.4422	0:128.584:50:0,2,1,1,31,0:0:0:2,1,1,31,0:22,14,11,773,0:-66.6064,-66.6452,-67.3629,-50.2287,0,-46.985	0:128.584:107:3,3,1,5,66,7:3:106:3,1,5,66,7:33,11,69,1663,247:-139.846,-146.418,-146.398,-112.169,0,-87.0246	0:2.54355:64:0,1,4,1,30,6:0:0:1,4,1,30,6:11,51,25,624,184:-69.2768,-66.3707,-62.7725,-49.0256,-13.1112,0	0:128.584:129:1,6,4,4,67,8:1:36:6,4,4,67,8:66,44,44,1805,271:-159.19,-155.531,-157.51,-101.515,0,-34.6199	0:128.584:77:3,5,2,3,34,6:3:91:5,2,3,34,6:55,22,47,903,127:-73.0903,-75.3809,-78.348,-60.7334,0,-36.9796	0:128.584:14:1,0,1,1,7,2:1:36:0,1,1,7,2:0,37,11,221,58:-16.6758,-19.9208,-16.5854,-18.9435,0,-11.607	0:128.584:88:4,2,3,3,53,5:4:137:2,3,3,53,5:22,33,33,1517,135:-124.197,-132.629,-127.71,-90.7891,0,-68.0463	0:128.584:125:2,4,6,8,60,13:2:69:4,6,8,60,13:58,66,92,1752,315:-151.455,-150.534,-149.816,-115.627,0,-54.8303	0:128.584:7:0,0,1,0,3,0:0:0:0,1,0,3,0:0,11,0,111,0:-10.0824,-10.0824,-9.10612,-10.0824,0,-9.20869	0:128.584:75:0,2,0,4,43,8:0:0:2,0,4,43,8:22,0,44,1143,180:-102.878,-98.9879,-96.4904,-71.6596,0,-28.4705	0:128.584:41:1,1,0,1,26,2:1:33:1,0,1,26,2:11,0,11,640,61:-54.6338,-56.6174,-57.6054,-45.6263,0,-24.5346	1:3.48881e-13:21:2,0,1,2,9,1:2:73:0,1,2,9,1:0,25,22,217,25:-15.724,-20.3951,-16.1855,0,-2.7579,-0.567507	0:128.584:57:2,2,3,1,34,6:2:66:2,3,1,34,6:22,33,11,880,209:-72.9953,-75.0479,-74.0594,-55.6331,0,-44.834	0:128.584:37:0,0,4,1,18,2:0:0:0,4,1,18,2:0,44,11,500,62:-45.0362,-45.0362,-41.0854,-35.1801,0,-21.2014	0:128.584:15:0,0,1,1,9,0:0:0:0,1,1,9,0:0,11,11,257,0:-23.2172,-23.2172,-22.2351,-22.2351,0,-23.2172	0:128.584:36:0,1,0,0,21,4:0:0:1,0,0,21,4:11,0,0,608,137:-54.4833,-53.4961,-54.4833,-46.4527,0,-33.0697	0:128.584:18:0,0,1,2,7,2:0:0:0,1,2,7,2:0,11,22,223,52:-20.1161,-19.1534,-16.1714,-13.2208,0,-12.6358	0:128.584:21:2,0,0,2,12,3:2:71:0,0,2,12,3:0,0,35,330,102:-23.3099,-28.7455,-28.7455,-19.4141,0,-0.399113	0:128.584:141:3,5,8,2,74,12:3:102:5,8,2,74,12:55,88,22,2178,296:-186.806,-190.082,-187.114,-153.937,0,-55.6384	0:128.584:71:1,4,2,3,42,3:1:30:4,2,3,42,3:44,22,33,1173,111:-102.895,-99.6824,-97.7151,-78.5442,0,-77.2271
NC_007088.5	1741979	.	A	C	2435.25	.	AB=0;ABP=0;AC=1;AF=0.0208333;AN=48;AO=132;CIGAR=1X;DP=6680;DPB=6680;DPRA=2.03178;EPP=5.37918;EPPR=3.30913;GTI=0;LEN=1;MEANALT=1.15385;MQM=60;MQMR=59.9977;NS=48;NUMALT=1;ODDS=175.822;PAIRED=0.984848;PAIREDR=0.992202;PAO=0;PQA=0;PQR=0;PRO=0;QA=4445;QR=234004;RO=6540;RPL=68;RPP=3.27351;RPPR=13.2952;RPR=64;RUN=1;SAF=80;SAP=15.9075;SAR=52;SRF=3401;SRP=25.8021;SRR=3139;TYPE=snp;technology.Illumina=1	GT:GQ:DP:AD:RO:QR:AO:QA:GL	0:140.355:20:20,0:20:714:0:0:0,-64.5797	0:140.355:265:264,1:264:9618:1:11:0,-864.385	0:140.355:177:175,1:175:6241:1:21:0,-559.633	0:140.355:260:258,1:258:9384:1:30:0,-841.438	0:140.355:141:139,2:139:4945:2:44:0,-440.978	0:140.355:161:159,0:159:5683:0:0:0,-511.426	0:140.355:338:337,1:337:12053:1:11:0,-1083.41	0:140.355:158:158,0:158:5510:0:0:0,-495.979	0:140.355:48:48,0:48:1738:0:0:0,-156.692	0:140.355:199:197,2:197:7029:2:22:0,-630.523	0:140.355:27:27,0:27:987:0:0:0,-89.1444	0:140.355:91:91,0:91:3277:0:0:0,-295.12	0:140.355:315:315,0:315:11359:0:0:0,-1022.09	0:140.355:55:55,0:55:1987:0:0:0,-179.091	0:140.355:40:40,0:40:1428:0:0:0,-128.803	0:140.355:40:40,0:40:1480:0:0:0,-133.492	0:140.355:160:159,1:159:5797:1:11:0,-520.695	0:140.355:67:67,0:67:2431:0:0:0,-219.029	0:140.355:239:238,1:238:8444:1:25:0,-757.391	0:140.355:51:51,0:51:1863:0:0:0,-167.939	0:140.355:161:160,0:160:5708:0:0:0,-513.677	0:140.355:166:164,2:164:5920:2:22:0,-530.769	0:140.355:213:212,1:212:7412:1:11:0,-665.969	0:140.355:161:161,0:161:5773:0:0:0,-519.638	0:140.355:54:54,0:54:1974:0:0:0,-177.924	0:140.355:49:49,0:49:1777:0:0:0,-160.202	0:140.355:20:20,0:20:716:0:0:0,-64.7624	0:140.355:63:63,0:63:2283:0:0:0,-205.716	0:140.355:123:123,0:123:4363:0:0:0,-392.805	0:140.355:259:258,0:258:9224:0:0:0,-829.94	1:140.355:153:39,114:39:1355:114:4170:-253.22,0	0:140.355:353:353,0:353:12447:0:0:0,-1119.96	0:140.355:225:222,3:222:7724:3:33:0,-692.047	0:140.355:36:36,0:36:1332:0:0:0,-120.179	0:140.355:160:160,0:160:5770:0:0:0,-519.365	0:140.355:281:281,0:281:9975:0:0:0,-897.606	0:140.355:15:15,0:15:543:0:0:0,-49.2043	0:140.355:217:217,0:217:7619:0:0:0,-685.685	0:140.355:131:130,0:130:4786:0:0:0,-430.746	0:140.355:117:117,0:117:4229:0:0:0,-380.754	0:140.355:143:142,0:142:5094:0:0:0,-458.45	0:140.355:78:78,0:78:2848:0:0:0,-256.536	0:140.355:35:35,0:35:1205:0:0:0,-108.733	0:140.355:79:79,0:79:2911:0:0:0,-262.206	0:140.355:34:34,0:34:1234:0:0:0,-111.36	0:140.355:37:37,0:37:1293:0:0:0,-116.655	0:140.355:337:335,2:335:11845:2:34:0,-1062.58	0:140.355:128:128,0:128:4676:0:0:0,-420.964
NC_007088.5	1741982	.	G	C	4255.78	.	AB=0;ABP=0;AC=2;AF=0.0416667;AN=48;AO=226;CIGAR=1X;DP=6657;DPB=6657;DPRA=1.43876;EPP=3.3562;EPPR=4.44001;GTI=0;LEN=1;MEANALT=1.25;MQM=60;MQMR=59.9977;NS=48;NUMALT=1;ODDS=166.612;PAIRED=1;PAIREDR=0.991585;PAO=0;PQA=0;PQR=0;PRO=0;QA=8047;QR=230405;RO=6417;RPL=127;RPP=10.5432;RPPR=13.1381;RPR=99;RUN=1;SAF=121;SAP=5.47002;SAR=105;SRF=3345;SRP=28.2304;SRR=3072;TYPE=snp;technology.Illumina=1	GT:GQ:DP:AD:RO:QR:AO:QA:GL	0:160.002:22:22,0:22:740:0:0:0,-66.9025	0:160.002:263:262,0:262:9496:0:0:0,-854.404	0:160.002:176:174,0:174:6278:0:0:0,-564.948	1:160.002:260:91,169:91:3155:169:6014:-257.172,0	0:160.002:136:136,0:136:4866:0:0:0,-438.047	0:160.002:155:154,0:154:5466:0:0:0,-491.902	0:160.002:337:335,0:335:12083:0:0:0,-1086.97	0:160.002:154:153,0:153:5345:0:0:0,-481.021	0:160.002:53:53,0:53:1935:0:0:0,-174.413	0:160.002:197:197,0:197:7099:0:0:0,-638.904	0:160.002:24:23,0:23:827:0:0:0,-74.6277	0:160.002:89:89,0:89:3181:0:0:0,-286.486	0:160.002:317:317,0:317:11393:0:0:0,-1025.15	1:160.002:55:0,55:0:0:55:2011:-181.252,0	0:160.002:41:41,0:41:1467:0:0:0,-132.313	0:160.002:40:40,0:40:1456:0:0:0,-131.329	0:160.002:158:158,0:158:5810:0:0:0,-522.964	0:160.002:67:67,0:67:2391:0:0:0,-215.425	0:160.002:241:241,0:241:8645:0:0:0,-777.971	0:160.002:51:51,0:51:1797:0:0:0,-161.99	0:160.002:164:164,0:164:5902:0:0:0,-531.235	0:160.002:162:162,0:162:5870:0:0:0,-528.361	0:160.002:210:209,0:209:7521:0:0:0,-676.754	0:160.002:162:162,0:162:5820:0:0:0,-523.863	0:160.002:53:53,0:53:1847:0:0:0,-166.486	0:160.002:50:50,0:50:1750:0:0:0,-157.763	0:160.002:20:20,0:20:728:0:0:0,-65.8465	0:160.002:63:63,0:63:2283:0:0:0,-205.716	0:160.002:118:117,1:117:4187:1:11:0,-375.871	0:160.002:256:255,0:255:9239:0:0:0,-831.288	0:160.002:156:156,0:156:5612:0:0:0,-505.155	0:160.002:356:356,0:356:12814:0:0:0,-1152.97	0:160.002:223:223,0:223:8007:0:0:0,-720.586	0:160.002:34:34,0:34:1258:0:0:0,-113.523	0:160.002:161:161,0:161:5847:0:0:0,-526.293	0:160.002:281:279,0:279:9967:0:0:0,-896.764	0:160.002:15:15,0:15:555:0:0:0,-50.2905	0:160.002:218:217,0:217:7851:0:0:0,-706.434	0:160.002:130:130,0:130:4660:0:0:0,-419.521	0:160.002:114:114,0:114:4082:0:0:0,-367.497	0:160.002:141:141,0:141:5045:0:0:0,-454.154	0:160.002:78:78,0:78:2696:0:0:0,-242.852	0:160.002:35:35,0:35:1231:0:0:0,-111.079	0:160.002:79:79,0:79:2847:0:0:0,-256.443	0:160.002:35:35,0:35:1271:0:0:0,-114.688	0:160.002:37:37,0:37:1305:0:0:0,-117.736	0:160.002:337:335,1:335:11993:1:11:0,-1077.98	0:160.002:133:133,0:133:4787:0:0:0,-430.948
NC_007088.5	1742043	.	C	T	424.179	.	AB=0;ABP=0;AC=1;AF=0.0208333;AN=48;AO=77;CIGAR=1X;DP=6750;DPB=6750;DPRA=0.973688;EPP=9.35551;EPPR=31.0221;GTI=0;LEN=1;MEANALT=1;MQM=60;MQMR=59.989;NS=48;NUMALT=1;ODDS=97.6708;PAIRED=0.987013;PAIREDR=0.992637;PAO=0;PQA=0;PQR=0;PRO=0;QA=2787;QR=240661;RO=6655;RPL=44;RPP=6.42261;RPPR=4.47502;RPR=33;RUN=1;SAF=35;SAP=4.39215;SAR=42;SRF=3361;SRP=4.47502;SRR=3294;TYPE=snp;technology.Illumina=1	GT:GQ:DP:AD:RO:QR:AO:QA:GL	0:160.002:29:29,0:29:1021:0:0:0,-92.1891	0:160.002:257:256,0:256:9386:0:0:0,-844.427	0:160.002:173:171,0:171:6231:0:0:0,-560.648	0:160.002:257:257,0:257:9363:0:0:0,-842.535	1:160.002:137:60,77:60:2132:77:2787:-58.9214,0	0:160.002:169:169,0:169:6079:0:0:0,-547.16	0:160.002:327:326,0:326:11710:0:0:0,-1053.55	0:160.002:138:138,0:138:4940:0:0:0,-444.703	0:160.002:60:60,0:60:2208:0:0:0,-198.972	0:160.002:206:206,0:206:7462:0:0:0,-671.56	0:160.002:26:26,0:26:950:0:0:0,-85.8162	0:160.002:84:83,0:83:2949:0:0:0,-265.507	0:160.002:321:320,0:320:11584:0:0:0,-1042.11	0:160.002:52:52,0:52:1836:0:0:0,-165.501	0:160.002:44:44,0:44:1604:0:0:0,-144.642	0:160.002:43:43,0:43:1591:0:0:0,-143.476	0:160.002:134:134,0:134:4882:0:0:0,-439.49	0:160.002:72:72,0:72:2638:0:0:0,-237.647	0:160.002:262:262,0:262:9494:0:0:0,-854.333	0:160.002:61:61,0:61:2207:0:0:0,-198.878	0:160.002:170:170,0:170:6174:0:0:0,-555.7	0:160.002:171:171,0:171:6187:0:0:0,-556.871	0:160.002:205:205,0:205:7389:0:0:0,-664.996	0:160.002:168:168,0:168:6132:0:0:0,-551.929	0:160.002:51:51,0:51:1849:0:0:0,-166.676	0:160.002:45:45,0:45:1629:0:0:0,-146.889	0:160.002:21:21,0:21:765:0:0:0,-69.1749	0:160.002:82:81,0:81:2945:0:0:0,-265.008	0:160.002:116:116,0:116:4244:0:0:0,-382.106	0:160.002:249:240,0:240:8542:0:0:0,-768.335	0:160.002:162:162,0:162:5910:0:0:0,-531.804	0:160.002:357:357,0:357:12977:0:0:0,-1167.63	0:160.002:204:204,0:204:7384:0:0:0,-664.54	0:160.002:29:29,0:29:1061:0:0:0,-95.8008	0:160.002:176:176,0:176:6352:0:0:0,-571.717	0:160.002:290:290,0:290:10436:0:0:0,-939.06	0:160.002:23:23,0:23:839:0:0:0,-75.8315	0:160.002:245:245,0:245:8753:0:0:0,-787.684	0:160.002:136:136,0:136:4892:0:0:0,-440.387	0:160.002:113:113,0:113:4067:0:0:0,-366.145	0:160.002:131:130,0:130:4574:0:0:0,-411.674	0:160.002:74:74,0:74:2690:0:0:0,-242.326	0:160.002:36:35,0:35:1259:0:0:0,-113.49	0:160.002:76:76,0:76:2736:0:0:0,-246.459	0:160.002:38:38,0:38:1394:0:0:0,-125.754	0:160.002:40:40,0:40:1416:0:0:0,-127.721	0:160.002:354:354,0:354:12864:0:0:0,-1157.46	0:160.002:136:136,0:136:4934:0:0:0,-444.17
NC_007088.5	1742355	.	T	A	332.312	.	AB=0;ABP=0;AC=1;AF=0.0208333;AN=48;AO=35;CIGAR=4M1X2M;DP=5864;DPB=5860.71;DPRA=0.820558;EPP=10.5174;EPPR=16.4524;GTI=0;LEN=1;MEANALT=4.5;MQM=60;MQMR=59.9933;NS=48;NUMALT=2;ODDS=76.5177;PAIRED=0.971429;PAIREDR=0.979996;PAO=0.333333;PQA=3.66667;PQR=3.66667;PRO=0.333333;QA=1183;QR=199445;RO=5649;RPL=15;RPP=4.56135;RPPR=6.4795;RPR=20;RUN=1;SAF=19;SAP=3.56868;SAR=16;SRF=2785;SRP=5.40934;SRR=2864;TYPE=snp;technology.Illumina=1;Split_Record	GT:GQ:DP:AD:RO:QR:AO:QA:GL	0:136.397:25:25,0,0:25:891:0,0:0,0:0,-80.5059,-80.5059	0:136.397:212:211,0,0:211:7409:0,0:0,0:0,-666.744,-666.744	0:136.397:159:155,0,0:155:5508:0,0:0,0:0,-495.721,-495.721	0:136.397:228:226,0,0:226:8098:0,0:0,0:0,-728.695,-728.695	0:136.397:115:107,0,0:107:3742:0,0:0,0:0,-336.854,-336.854	0:136.397:153:143,0,1:143:5063:0,1:0,11:0,-455.681,-454.692	0:136.397:298:289,0,0:289:10133:0,0:0,0:0,-911.731,-911.731	0:136.397:137:135,0,0:135:4751:0,0:0,0:0,-427.628,-427.628	0:136.397:58:57,0,0:57:2004:0,0:0,0:0,-180.512,-180.512	0:136.397:221:213,0,0:213:7559:0,0:0,0:0,-680.16,-680.16	0:136.397:22:22,0,0:22:778:0,0:0,0:0,-70.3389,-70.3389	0:136.397:70:67,0,0:67:2414:0,0:0,0:0,-217.343,-217.343	0:136.397:297:286,0,0:286:9969:0,0:0,0:0,-897.01,-897.01	0:136.397:26:26,0,0:26:886:0,0:0,0:0,-80.0463,-80.0463	0:136.397:52:49,0,0:49:1761:0,0:0,0:0,-158.564,-158.564	0:136.397:24:24,0,0:24:870:0,0:0,0:0,-78.6207,-78.6207	0:136.397:136:133,0,0:133:4692:0,0:0,0:0,-422.253,-422.253	0:136.397:54:52,0,0:52:1867:0,0:0,0:0,-168.156,-168.156	0:136.397:198:191,0,0:191:6755:0,0:0,0:0,-607.878,-607.878	0:136.397:47:46,0,0:46:1631:0,0:0,0:0,-146.958,-146.958	0:136.397:113:106,0,0:106:3675:0,0:0,0:0,-330.809,-330.809	0:136.397:153:150,0,0:150:5276:0,0:0,0:0,-474.857,-474.857	0:136.397:130:129,0,0:129:4571:0,0:0,0:0,-411.436,-411.436	0:136.397:146:142,0,0:142:4995:0,0:0,0:0,-449.54,-449.54	0:136.397:47:45,0,0:45:1609:0,0:0,0:0,-144.976,-144.976	0:136.397:46:46,0,0:46:1605:0,0:0,0:0,-144.734,-144.734	0:136.397:27:24,0,0:24:872:0,0:0,0:0,-78.5921,-78.5921	0:136.397:61:59,0,0:59:2087:0,0:0,0:0,-187.977,-187.977	0:136.397:137:134,0,0:134:4769:0,0:0,0:0,-429.239,-429.239	0:136.397:230:225,0,0:225:7863:0,0:0,0:0,-707.513,-707.513	0:136.397:155:147,0,0:147:5101:0,0:0,0:0,-459.116,-459.116	0:136.397:331:322,0,0:322:11414:0,0:0,0:0,-1026.9,-1026.9	0:136.397:180:153,24,0:153:5352:24,0:788,0:0,-410.615,-481.497	0:136.397:39:38,0,0:38:1351:0,0:0,0:0,-121.769,-121.769	0:136.397:177:175,0,0:175:6239:0,0:0,0:0,-561.476,-561.476	0:136.397:248:241,0,0:241:8445:0,0:0,0:0,-759.91,-759.91	0:136.397:17:17,0,0:17:583:0,0:0,0:0,-52.7884,-52.7884	0:136.397:179:173,0,0:173:6028:0,0:0,0:0,-542.445,-542.445	0:136.397:104:103,0,0:103:3674:0,0:0,0:0,-330.742,-330.742	0:136.397:102:101,0,0:101:3613:0,0:0,0:0,-325.172,-325.172	1:136.397:49:14,0,34:14:506:0,34:0,1172:-59.8985,-105.421,0	0:136.397:69:66,0,0:66:2361:0,0:0,0:0,-212.62,-212.62	0:136.397:42:41,0,0:41:1464:0,0:0,0:0,-131.936,-131.936	0:136.397:78:77,0,0:77:2777:0,0:0,0:0,-250.047,-250.047	0:136.397:30:30,0,0:30:1096:0,0:0,0:0,-98.9506,-98.9506	0:136.397:46:45,0,0:45:1598:0,0:0,0:0,-143.989,-143.989	0:136.397:284:278,0,0:278:9744:0,0:0,0:0,-876.791,-876.791	0:136.397:112:111,0,0:111:3996:0,0:0,0:0,-359.703,-359.703
NC_007088.5	1742362	.	G	T	4844.4	.	AB=0;ABP=0;AC=2;AF=0.0416667;AN=48;AO=228;CIGAR=1X;DP=6102;DPB=6102;DPRA=1.47516;EPP=3.61984;EPPR=8.24616;GTI=0;LEN=1;MEANALT=1.05263;MQM=59.9825;MQMR=59.9814;NS=48;NUMALT=1;ODDS=165.588;PAIRED=0.991228;PAIREDR=0.976332;PAO=0;PQA=0;PQR=0;PRO=0;QA=7610;QR=210625;RO=5873;RPL=114;RPP=3.0103;RPPR=3.82705;RPR=114;RUN=1;SAF=100;SAP=10.4771;SAR=128;SRF=2905;SRP=4.47779;SRR=2968;TYPE=snp;technology.Illumina=1	GT:GQ:DP:AD:RO:QR:AO:QA:GL	0:145.273:26:26,0:26:886:0:0:0,-80.0373	0:145.273:224:224,0:224:8152:0:0:0,-733.623	0:145.273:172:169,3:169:6205:3:59:0,-552.989	0:145.273:236:236,0:236:8570:0:0:0,-771.221	0:145.273:114:114,0:114:4068:0:0:0,-366.271	0:145.273:157:156,1:156:5622:1:11:0,-504.948	0:145.273:308:308,0:308:10988:0:0:0,-987.949	0:145.273:144:144,0:144:5182:0:0:0,-466.479	0:145.273:64:64,0:64:2216:0:0:0,-199.663	0:145.273:231:230,1:230:8244:1:11:0,-740.795	0:145.273:25:25,0:25:837:0:0:0,-75.6252	0:145.273:77:77,0:77:2763:0:0:0,-248.889	0:145.273:307:304,3:304:10810:3:47:0,-968.282	0:145.273:27:27,0:27:987:0:0:0,-89.1444	0:145.273:50:50,0:50:1762:0:0:0,-158.844	0:145.273:23:23,0:23:813:0:0:0,-73.4821	0:145.273:143:141,2:141:5053:2:22:0,-452.623	0:145.273:55:55,0:55:1975:0:0:0,-178.011	0:145.273:206:205,1:205:7257:1:11:0,-652.017	0:145.273:53:53,0:53:1949:0:0:0,-175.676	0:145.273:117:117,0:117:4191:0:0:0,-377.334	0:145.273:157:156,1:156:5648:1:24:0,-505.992	0:145.273:138:137,1:137:4881:1:11:0,-438.299	0:145.273:150:150,0:150:5476:0:0:0,-492.921	0:145.273:52:52,0:52:1788:0:0:0,-161.179	0:145.273:46:46,0:46:1664:0:0:0,-150.035	0:145.273:28:27,1:27:973:1:11:0,-86.7794	0:145.273:65:64,1:64:2190:1:11:0,-196.234	0:145.273:146:145,1:145:5139:1:11:0,-461.505	0:145.273:241:240,1:240:8744:1:11:0,-785.772	0:145.273:158:158,0:158:5634:0:0:0,-507.132	0:145.273:337:337,0:337:11963:0:0:0,-1076.42	0:145.273:191:191,0:191:6903:0:0:0,-621.275	0:145.273:41:41,0:41:1457:0:0:0,-131.414	0:145.273:184:183,1:183:6601:1:29:0,-591.217	0:145.273:259:258,1:258:9310:1:11:0,-836.685	0:145.273:16:16,0:16:568:0:0:0,-51.4472	1:145.273:184:49,135:49:1763:135:4786:-271.913,0	0:145.273:106:106,0:106:3844:0:0:0,-346.121	0:145.273:111:110,1:110:3960:1:19:0,-354.66	0:145.273:49:49,0:49:1723:0:0:0,-155.333	1:145.273:72:0,71:0:0:71:2503:-225.385,0	0:145.273:44:44,0:44:1602:0:0:0,-144.46	0:145.273:82:81,1:81:2973:1:11:0,-266.682	0:145.273:31:31,0:31:1085:0:0:0,-97.9467	0:145.273:44:44,0:44:1580:0:0:0,-142.48	0:145.273:295:295,0:295:10421:0:0:0,-937.716	0:145.273:116:115,1:115:4205:1:11:0,-377.496
NC_007088.5	1742375	.	A	T	5434.22	.	AB=0;ABP=0;AC=2;AF=0.0416667;AN=48;AO=183;CIGAR=1X;DP=6134;DPB=6134;DPRA=1.26579;EPP=5.01565;EPPR=3.0103;GTI=0;LEN=1;MEANALT=1.2;MQM=59.929;MQMR=59.9798;NS=48;NUMALT=1;ODDS=168.153;PAIRED=0.978142;PAIREDR=0.974428;PAO=0;PQA=0;PQR=0;PRO=0;QA=6512;QR=212682;RO=5944;RPL=100;RPP=6.43957;RPPR=3.99813;RPR=83;RUN=1;SAF=97;SAP=4.44608;SAR=86;SRF=2944;SRP=4.15595;SRR=3000;TYPE=snp;technology.Illumina=1	GT:GQ:DP:AD:RO:QR:AO:QA:GL	0:142.644:25:25,0:25:875:0:0:0,-79.0566	0:142.644:227:227,0:227:8123:0:0:0,-731.014	0:142.644:169:169,0:169:6043:0:0:0,-543.923	0:142.644:251:250,1:250:9124:1:11:0,-819.95	0:142.644:115:115,0:115:4153:0:0:0,-373.916	0:142.644:155:154,0:154:5460:0:0:0,-491.299	0:142.644:325:325,0:325:11417:0:0:0,-1027.3	0:142.644:148:148,0:148:5186:0:0:0,-466.831	0:142.644:61:60,1:60:2158:1:11:0,-193.37	0:142.644:227:227,0:227:8123:0:0:0,-731.014	0:142.644:25:25,0:25:899:0:0:0,-81.2225	0:142.644:80:80,0:80:2924:0:0:0,-263.374	0:142.644:300:299,0:299:10451:0:0:0,-940.201	0:142.644:31:31,0:31:1135:0:0:0,-102.457	0:142.644:43:43,0:43:1579:0:0:0,-142.395	0:142.644:25:25,0:25:925:0:0:0,-83.5709	0:142.644:140:140,0:140:5092:0:0:0,-458.222	0:142.644:58:58,0:58:2084:0:0:0,-187.813	0:142.644:210:209,0:209:7391:0:0:0,-664.919	0:142.644:53:53,0:53:1899:0:0:0,-171.172	0:142.644:116:116,0:116:3988:0:0:0,-359.067	1:142.644:161:8,153:8:258:153:5499:-471.459,0	0:142.644:137:137,0:137:4893:0:0:0,-440.478	0:142.644:153:153,0:153:5509:0:0:0,-495.886	0:142.644:51:51,0:51:1887:0:0:0,-170.1	0:142.644:46:46,0:46:1690:0:0:0,-152.379	1:142.644:27:0,27:0:0:27:974:-87.9713,0	0:142.644:63:63,0:63:2255:0:0:0,-203.192	0:142.644:139:139,0:139:5119:0:0:0,-460.81	0:142.644:249:249,0:249:8977:0:0:0,-807.832	0:142.644:161:161,0:161:5641:0:0:0,-507.758	0:142.644:346:345,0:345:12323:0:0:0,-1108.68	0:142.644:189:189,0:189:6703:0:0:0,-603.285	0:142.644:43:43,0:43:1541:0:0:0,-138.97	0:142.644:182:182,0:182:6536:0:0:0,-588.267	0:142.644:263:263,0:263:9301:0:0:0,-836.973	0:142.644:14:14,0:14:518:0:0:0,-46.9624	0:142.644:183:183,0:183:6471:0:0:0,-582.42	0:142.644:110:110,0:110:4034:0:0:0,-363.217	0:142.644:110:109,0:109:3971:0:0:0,-357.179	0:142.644:46:46,0:46:1652:0:0:0,-148.955	0:142.644:66:66,0:66:2418:0:0:0,-217.371	0:142.644:44:44,0:44:1604:0:0:0,-144.642	0:142.644:83:83,0:83:3059:0:0:0,-275.518	0:142.644:31:31,0:31:1121:0:0:0,-101.193	0:142.644:46:46,0:46:1690:0:0:0,-152.379	0:142.644:287:284,1:284:10132:1:17:0,-910.015	0:142.644:120:120,0:120:4350:0:0:0,-391.636
NC_007088.5	1742506	.	T	A	656.685	.	AB=0;ABP=0;AC=1;AF=0.0208333;AN=48;AO=54;CIGAR=1X;DP=5728;DPB=5728;DPRA=1.32392;EPP=4.45795;EPPR=3.08544;GTI=0;LEN=1;MEANALT=1.3;MQM=59.8519;MQMR=59.991;NS=48;NUMALT=1;ODDS=151.207;PAIRED=0.962963;PAIREDR=0.958686;PAO=0;PQA=0;PQR=0;PRO=0;QA=1738;QR=202810;RO=5664;RPL=30;RPP=4.45795;RPPR=4.04696;RPR=24;RUN=1;SAF=30;SAP=4.45795;SAR=24;SRF=2731;SRP=18.6538;SRR=2933;TYPE=snp;technology.Illumina=1	GT:GQ:DP:AD:RO:QR:AO:QA:GL	0:140.529:29:28,1:28:1012:1:11:0,-90.2902	0:140.529:219:218,0:218:7856:0:0:0,-706.849	0:140.529:158:156,0:156:5478:0:0:0,-492.911	0:140.529:210:209,1:209:7539:1:11:0,-677.39	0:140.529:115:114,1:114:4028:1:18:0,-360.869	0:140.529:144:144,0:144:5102:0:0:0,-459.277	0:140.529:300:300,0:300:10628:0:0:0,-956.344	0:140.529:128:128,0:128:4634:0:0:0,-417.181	0:140.529:58:57,1:57:2059:1:11:0,-184.465	0:140.529:205:204,0:204:7350:0:0:0,-661.374	0:140.529:17:17,0:17:629:0:0:0,-56.9466	0:140.529:92:92,0:92:3254:0:0:0,-293.051	0:140.529:295:295,0:295:10389:0:0:0,-934.844	0:140.529:34:34,0:34:1246:0:0:0,-112.442	0:140.529:33:33,0:33:1195:0:0:0,-107.849	0:140.529:25:25,0:25:887:0:0:0,-80.1395	0:140.529:123:123,0:123:4451:0:0:0,-400.723	0:140.529:69:69,0:69:2515:0:0:0,-226.583	0:140.529:212:209,2:209:7393:2:31:0,-662.42	0:140.529:42:42,0:42:1504:0:0:0,-135.641	0:140.529:134:134,0:134:4746:0:0:0,-427.256	0:140.529:165:165,0:165:5955:0:0:0,-536.005	0:140.529:126:110,16:110:3892:16:566:0,-299.172	0:140.529:146:146,0:146:5242:0:0:0,-471.874	0:140.529:45:45,0:45:1575:0:0:0,-142.02	0:140.529:38:38,0:38:1368:0:0:0,-123.409	0:140.529:23:23,0:23:851:0:0:0,-76.9148	0:140.529:73:73,0:73:2665:0:0:0,-240.078	0:140.529:136:135,1:135:4919:1:11:0,-441.718	0:140.529:216:216,0:216:7782:0:0:0,-700.344	0:140.529:151:151,0:151:5347:0:0:0,-481.313	0:140.529:303:301,1:301:10801:1:11:0,-970.799	0:140.529:170:169,0:169:5939:0:0:0,-534.453	0:140.529:33:33,0:33:1197:0:0:0,-108.032	0:140.529:164:164,0:164:5920:0:0:0,-532.859	0:140.529:266:265,0:265:9579:0:0:0,-861.867	0:140.529:16:16,0:16:566:0:0:0,-51.2642	0:140.529:169:169,0:169:6005:0:0:0,-538.254	0:140.529:93:93,0:93:3303:0:0:0,-297.458	0:140.529:100:100,0:100:3552:0:0:0,-319.858	0:140.529:43:42,0:42:1542:0:0:0,-138.951	0:140.529:61:61,0:61:2221:0:0:0,-200.14	0:140.529:27:27,0:27:987:0:0:0,-89.1444	0:140.529:84:84,0:84:3060:0:0:0,-275.607	1:140.529:29:0,29:0:0:29:1047:-94.5361,0	0:140.529:44:44,0:44:1602:0:0:0,-144.46	0:140.529:262:260,1:260:9308:1:21:0,-835.554	0:140.529:103:103,0:103:3737:0:0:0,-336.501
NC_007088.5	1743478	.	A	T	515.988	.	AB=0;ABP=0;AC=1;AF=0.0208333;AN=48;AO=98;CIGAR=1X;DP=6782;DPB=6782;DPRA=1.36879;EPP=17.989;EPPR=18.7626;GTI=0;LEN=1;MEANALT=1.2;MQM=60;MQMR=59.993;NS=48;NUMALT=1;ODDS=118.811;PAIRED=1;PAIREDR=0.98726;PAO=0;PQA=0;PQR=0;PRO=0;QA=3312;QR=238640;RO=6672;RPL=53;RPP=4.4284;RPPR=5.765;RPR=45;RUN=1;SAF=47;SAP=3.36483;SAR=51;SRF=3326;SRP=3.14048;SRR=3346;TYPE=snp;technology.Illumina=1	GT:GQ:DP:AD:RO:QR:AO:QA:GL	0:160.002:26:26,0:26:950:0:0:0,-85.8162	0:160.002:268:266,0:266:9590:0:0:0,-862.855	0:160.002:191:190,1:190:6806:1:11:0,-611.453	0:160.002:280:279,0:279:10075:0:0:0,-906.485	0:160.002:113:112,0:112:3984:0:0:0,-358.605	0:160.002:218:216,0:216:7702:0:0:0,-693.032	0:160.002:320:320,0:320:11506:0:0:0,-1035.26	0:160.002:140:139,1:139:4967:1:11:0,-446.034	0:160.002:54:54,0:54:1962:0:0:0,-176.843	0:160.002:238:238,0:238:8440:0:0:0,-759.527	0:160.002:27:27,0:27:999:0:0:0,-90.227	0:160.002:95:94,1:94:3428:1:17:0,-307.006	0:160.002:361:361,0:361:12627:0:0:0,-1136.15	0:160.002:41:41,0:41:1491:0:0:0,-134.475	0:160.002:46:46,0:46:1690:0:0:0,-152.379	0:160.002:40:40,0:40:1404:0:0:0,-126.64	0:160.002:140:140,0:140:5094:0:0:0,-458.561	0:160.002:81:81,0:81:2895:0:0:0,-260.758	0:160.002:259:258,1:258:8966:1:11:0,-805.744	0:160.002:43:43,0:43:1527:0:0:0,-137.707	1:160.002:159:69,88:69:2429:88:3170:-66.658,0	0:160.002:129:128,1:128:4574:1:15:0,-410.286	0:160.002:219:218,0:218:7800:0:0:0,-701.847	0:160.002:172:172,0:172:6202:0:0:0,-558.223	0:160.002:46:46,0:46:1690:0:0:0,-152.379	0:160.002:40:40,0:40:1442:0:0:0,-130.066	0:160.002:20:20,0:20:728:0:0:0,-65.8465	0:160.002:68:67,0:67:2455:0:0:0,-221.075	0:160.002:137:136,1:136:4858:1:11:0,-436.232	0:160.002:230:229,1:229:8173:1:11:0,-734.413	0:160.002:174:174,0:174:6088:0:0:0,-547.969	0:160.002:349:349,0:349:12435:0:0:0,-1118.02	0:160.002:215:215,0:215:7617:0:0:0,-685.501	0:160.002:35:35,0:35:1233:0:0:0,-111.261	0:160.002:191:191,0:191:6739:0:0:0,-606.523	0:160.002:272:270,2:270:9640:2:44:0,-863.289	0:160.002:18:18,0:18:666:0:0:0,-60.2746	0:160.002:184:183,1:183:6649:1:11:0,-597.332	0:160.002:128:128,0:128:4712:0:0:0,-424.201	0:160.002:110:110,0:110:3916:0:0:0,-352.594	0:160.002:138:138,0:138:4972:0:0:0,-447.589	0:160.002:58:58,0:58:2110:0:0:0,-190.156	0:160.002:36:36,0:36:1306:0:0:0,-117.834	0:160.002:101:101,0:101:3699:0:0:0,-333.082	0:160.002:30:30,0:30:1098:0:0:0,-99.129	0:160.002:37:37,0:37:1255:0:0:0,-113.228	0:160.002:342:341,0:341:12145:0:0:0,-1092.68	0:160.002:163:162,0:162:5906:0:0:0,-531.486
NC_007088.5	1743823	.	C	A	1386.47	.	AB=0;ABP=0;AC=2;AF=0.0425532;AN=47;AO=195;CIGAR=1X;DP=5955;DPB=5955;DPRA=2.10397;EPP=27.6092;EPPR=123.824;GTI=0;LEN=1;MEANALT=1.03125;MQM=60;MQMR=59.9444;NS=47;NUMALT=1;ODDS=16.7013;PAIRED=0.974359;PAIREDR=0.982112;PAO=0;PQA=0;PQR=0;PRO=0;QA=5493;QR=196966;RO=5758;RPL=92;RPP=4.35773;RPPR=114.614;RPR=103;RUN=1;SAF=86;SAP=8.90111;SAR=109;SRF=2751;SRP=27.7254;SRR=3007;TYPE=snp;technology.Illumina=1	GT:GQ:DP:AD:RO:QR:AO:QA:GL	0:132.657:23:22,1:22:764:1:21:0,-66.9698	0:132.657:224:220,4:220:7564:4:51:0,-675.805	0:132.657:148:147,1:147:5187:1:11:0,-465.822	0:132.657:212:210,2:210:7150:2:22:0,-641.402	0:132.657:112:112,0:112:3716:0:0:0,-334.598	0:132.657:160:159,1:159:5327:1:11:0,-478.304	0:132.657:317:315,2:315:10849:2:28:0,-973.563	0:132.657:150:149,1:149:5097:1:26:0,-456.224	0:132.657:45:44,1:44:1514:1:11:0,-135.429	0:132.657:221:216,5:216:7502:5:65:0,-669.178	0:132.657:29:29,0:29:999:0:0:0,-90.2069	0:132.657:106:106,0:106:3618:0:0:0,-324.07	0:132.657:274:272,2:272:9454:2:22:0,-848.657	0:132.657:37:37,0:37:1193:0:0:0,-107.481	1:132.657:48:0,48:0:0:48:1687:-152.097,0	0:132.657:34:34,0:34:1132:0:0:0,-102.16	0:132.657:147:145,2:145:4941:2:22:0,-442.706	0:132.657:63:62,1:62:2106:1:15:0,-188.279	0:132.657:198:197,1:197:6837:1:11:0,-614.241	0:132.657:44:43,1:43:1441:1:37:0,-126.26	0:132.657:163:162,1:162:5698:1:11:0,-511.792	0:132.657:150:149,1:149:4971:1:19:0,-445.589	0:132.657:207:204,2:204:7050:2:22:0,-632.328	0:132.657:174:171,3:171:5991:3:33:0,-536.165	0:132.657:44:44,0:44:1440:0:0:0,-129.862	0:132.657:31:31,0:31:957:0:0:0,-84.8819	0:132.657:18:18,0:18:590:0:0:0,-53.4	0:132.657:70:68,2:68:2404:2:22:0,-214.504	0:132.657:105:105,0:105:3557:0:0:0,-320.297	0:132.657:205:204,1:204:7004:1:11:0,-629.256	0:132.657:158:156,2:156:5266:2:27:0,-471.459	0:132.657:292:291,1:291:10105:1:11:0,-908.203	0:132.657:182:180,2:180:6044:2:28:0,-541.35	0:132.657:30:30,0:30:984:0:0:0,-88.8424	0:132.657:169:168,0:168:5752:0:0:0,-517.347	1:72.5326:180:86,94:86:2996:94:3099:-9.25466,0	0:132.657:33:32,1:32:1134:1:11:0,-101.257	0:132.657:140:140,0:140:4808:0:0:0,-432.834	0:132.657:146:146,0:146:4960:0:0:0,-446.43	0:132.657:93:91,2:91:3019:2:22:0,-269.815	0:132.657:161:160,1:160:5402:1:14:0,-484.858	0:132.657:68:67,1:67:2253:1:22:0,-200.8	0:132.657:50:50,0:50:1710:0:0:0,-154.157	0:132.657:76:74,2:74:2434:2:22:0,-217.184	0:132.657:34:34,0:34:1082:0:0:0,-97.6504	.:.:.:.:.:.:.:.:.	0:132.657:262:260,2:260:8874:2:22:0,-796.479	0:132.657:122:118,4:118:4090:4:57:0,-362.973
NC_007088.5	1743844	.	T	A	1608.34	.	AB=0;ABP=0;AC=2;AF=0.0425532;AN=47;AO=194;CIGAR=1X;DP=5762;DPB=5762;DPRA=1.55732;EPP=4.12962;EPPR=5.56949;GTI=1;LEN=1;MEANALT=1;MQM=59.7629;MQMR=59.9495;NS=47;NUMALT=1;ODDS=12.5916;PAIRED=0.969072;PAIREDR=0.98545;PAO=0;PQA=0;PQR=0;PRO=0;QA=6166;QR=189793;RO=5567;RPL=86;RPP=8.42779;RPPR=58.4494;RPR=108;RUN=1;SAF=92;SAP=4.12962;SAR=102;SRF=2646;SRP=32.5087;SRR=2921;TYPE=snp;technology.Illumina=1	GT:GQ:DP:AD:RO:QR:AO:QA:GL	0:134.461:25:25,0:25:875:0:0:0,-79.0566	0:134.461:210:209,1:209:7235:1:14:0,-649.745	0:134.461:142:141,1:141:4759:1:11:0,-426.616	0:134.461:210:208,2:208:7098:2:22:0,-636.734	0:134.461:114:114,0:114:3874:0:0:0,-348.821	0:134.461:89:84,5:84:2930:5:185:0,-246.892	0:134.461:315:315,0:315:10857:0:0:0,-976.951	0:134.461:149:149,0:149:5073:0:0:0,-456.666	0:134.461:41:41,0:41:1389:0:0:0,-125.28	0:134.461:210:208,2:208:7100:2:22:0,-636.881	0:134.461:28:28,0:28:986:0:0:0,-89.0429	0:134.461:107:106,0:106:3580:0:0:0,-322.26	1:134.461:273:112,161:112:3654:161:5555:-172.281,0	0:134.461:37:37,0:37:1205:0:0:0,-108.563	0:134.461:43:43,0:43:1479:0:0:0,-133.383	0:134.461:32:32,0:32:1058:0:0:0,-95.5011	0:134.461:147:147,0:147:5027:0:0:0,-452.518	0:134.461:58:57,1:57:1931:1:25:0,-171.534	0:134.461:193:191,2:191:6681:2:26:0,-598.772	0:134.461:40:40,0:40:1342:0:0:0,-121.052	0:134.461:161:160,1:160:5236:1:11:0,-470.222	0:134.461:147:147,0:147:4923:0:0:0,-443.172	0:134.461:199:198,1:198:6780:1:14:0,-608.821	0:134.461:167:165,2:165:5641:2:22:0,-505.67	0:134.461:52:52,0:52:1788:0:0:0,-161.179	1:1.47679e-05:2:1,1:1:37:1:37:0,0	0:134.461:16:16,0:16:554:0:0:0,-50.1786	0:134.461:75:72,3:72:2526:3:49:0,-222.992	0:134.461:106:105,1:105:3557:1:11:0,-319.197	0:134.461:226:225,1:225:7525:1:11:0,-676.122	0:134.461:148:148,0:148:5134:0:0:0,-462.147	0:134.461:290:290,0:290:9820:0:0:0,-883.671	0:134.461:174:171,3:171:5811:3:72:0,-516.314	0:134.461:32:31,1:31:1099:1:24:0,-96.8112	0:134.461:166:165,1:165:5715:1:11:0,-513.316	0:134.461:183:183,0:183:6185:0:0:0,-554.447	0:134.461:30:30,0:30:1022:0:0:0,-92.2713	0:134.461:143:142,1:142:4866:1:11:0,-436.931	0:134.461:139:139,0:139:4881:0:0:0,-439.399	0:134.461:88:88,0:88:2986:0:0:0,-268.93	0:134.461:154:154,0:154:5358:0:0:0,-481.813	0:134.461:64:64,0:64:2114:0:0:0,-190.49	0:134.461:54:54,0:54:1924:0:0:0,-173.42	0:134.461:72:72,0:72:2476:0:0:0,-223.064	0:134.461:37:37,0:37:1241:0:0:0,-111.964	.:.:.:.:.:.:.:.:.	0:134.461:258:257,1:257:8701:1:11:0,-781.905	0:134.461:116:114,2:114:3760:2:22:0,-336.461
NC_007088.5	1761939	.	C	G	4111.54	.	AB=0;ABP=0;AC=1;AF=0.0208333;AN=48;AO=147;CIGAR=1X;DP=6861;DPB=6861;DPRA=1.60187;EPP=7.27939;EPPR=14.6031;GTI=0;LEN=1;MEANALT=1;MQM=60;MQMR=59.9987;NS=48;NUMALT=1;ODDS=243.912;PAIRED=0.938776;PAIREDR=0.96981;PAO=0;PQA=0;PQR=0;PRO=0;QA=5272;QR=239203;RO=6691;RPL=83;RPP=8.34296;RPPR=38.1384;RPR=64;RUN=1;SAF=74;SAP=3.02507;SAR=73;SRF=2962;SRP=193.931;SRR=3729;TYPE=snp;technology.Illumina=1	GT:GQ:DP:AD:RO:QR:AO:QA:GL	0:138.307:27:27,0:27:999:0:0:0,-90.227	0:138.307:229:228,0:228:8224:0:0:0,-739.988	0:138.307:222:221,0:221:7953:0:0:0,-715.613	0:138.307:227:226,0:226:8072:0:0:0,-726.314	0:138.307:147:147,0:147:5203:0:0:0,-468.364	0:138.307:163:161,0:161:5631:0:0:0,-506.748	0:138.307:331:330,0:330:11734:0:0:0,-1055.71	0:138.307:154:154,0:154:5538:0:0:0,-498.499	0:138.307:45:45,0:45:1589:0:0:0,-143.283	0:138.307:237:235,0:235:8351:0:0:0,-751.401	0:138.307:26:26,0:26:910:0:0:0,-82.2029	0:138.307:93:92,0:92:3354:0:0:0,-301.681	0:138.307:313:312,0:312:11142:0:0:0,-1002.41	0:138.307:40:40,0:40:1406:0:0:0,-126.822	0:138.307:55:53,0:53:1873:0:0:0,-168.71	0:138.307:33:33,0:33:1183:0:0:0,-106.768	0:138.307:140:140,0:140:5058:0:0:0,-455.324	0:138.307:69:69,0:69:2427:0:0:0,-218.66	0:138.307:294:292,0:292:10440:0:0:0,-939.186	0:138.307:39:39,0:39:1359:0:0:0,-122.595	0:138.307:169:168,0:168:5944:0:0:0,-534.907	0:138.307:169:168,0:168:5954:0:0:0,-535.665	0:138.307:225:225,0:225:7953:0:0:0,-715.728	0:138.307:202:201,1:201:7179:1:19:0,-644.208	0:138.307:50:50,0:50:1752:0:0:0,-157.945	0:138.307:35:35,0:35:1221:0:0:0,-110.18	0:138.307:27:27,0:27:975:0:0:0,-88.0618	0:138.307:76:76,0:76:2762:0:0:0,-248.8	0:138.307:176:176,0:176:6224:0:0:0,-560.201	0:138.307:263:262,0:262:9458:0:0:0,-850.986	0:138.307:154:153,0:153:5475:0:0:0,-492.719	0:138.307:338:337,0:337:12093:0:0:0,-1088	0:138.307:200:199,0:199:7181:0:0:0,-646.176	0:138.307:38:38,0:38:1356:0:0:0,-122.328	0:138.307:195:195,0:195:7031:0:0:0,-632.793	0:138.307:312:310,0:310:11084:0:0:0,-997.245	0:138.307:27:27,0:27:999:0:0:0,-90.227	0:138.307:162:162,0:162:5818:0:0:0,-523.681	1:138.307:130:0,130:0:0:130:4673:-420.692,0	0:138.307:131:130,0:130:4662:0:0:0,-419.333	0:138.307:138:138,0:138:4904:0:0:0,-441.466	0:138.307:72:72,0:72:2564:0:0:0,-230.986	0:138.307:43:43,0:43:1555:0:0:0,-140.233	0:138.307:88:88,0:88:3168:0:0:0,-285.317	0:138.307:35:35,0:35:1283:0:0:0,-115.77	0:138.307:44:44,0:44:1592:0:0:0,-143.561	0:138.307:330:314,16:314:11258:16:580:0,-960.473	0:138.307:148:148,0:148:5312:0:0:0,-478.167
NC_007088.5	1766385	.	A	T	69921.2	.	AB=0;ABP=0;AC=1;AF=0.0208333;AN=48;AO=37;CIGAR=1X1M1X8M;DP=3102;DPB=3161.09;DPRA=1.59328;EPP=34.0565;EPPR=3.73412;GTI=0;LEN=1;MEANALT=16.6522;MQM=60;MQMR=60;NS=48;NUMALT=6;ODDS=31.7455;PAIRED=0.864865;PAIREDR=1;PAO=153;PQA=5243;PQR=1342.33;PRO=43.1667;QA=896;QR=69;RO=3;RPL=27;RPP=19.9713;RPPR=3.73412;RPR=10;RUN=1;SAF=26;SAP=16.2152;SAR=11;SRF=3;SRP=9.52472;SRR=0;TYPE=snp;technology.Illumina=1;Split_Record	GT:GQ:DP:AD:RO:QR:AO:QA:GL	0:160.002:6:0,0,0,0,0,0,6:0:0:0,0,0,0,0,6:0,0,0,0,0,222:-20.3381,-16.1046,-20.3381,-20.3381,-20.3381,-20.3381,0	0:160.002:112:0,0,2,3,2,1,84:0:0:0,2,3,2,1,84:0,22,33,48,24,2828:-254.484,-207.157,-252.507,-251.518,-250.165,-252.324,0	0:160.002:87:1,2,2,1,2,0,67:1:21:2,2,1,2,0,67:43,22,11,62,0,2345:-209.157,-161.892,-209.07,-209.07,-205.467,-211.046,0	0:160.002:114:0,0,2,2,0,1,89:0:0:0,2,2,0,1,89:0,22,36,0,11,3129:-281.562,-216.851,-279.585,-278.324,-281.562,-280.574,0	0:160.002:52:0,0,1,1,1,1,40:0:0:0,1,1,1,1,40:0,11,11,11,24,1366:-122.977,-87.5445,-121.991,-121.991,-121.991,-120.818,0	0:160.002:82:0,2,0,1,2,1,58:0:0:2,0,1,2,1,58:39,0,11,48,24,2010:-180.882,-146.181,-180.882,-179.894,-176.563,-178.722,0	0:160.002:151:0,3,3,1,2,0,117:0:0:3,3,1,2,0,117:67,33,11,48,0,4115:-368.378,-277.889,-367.121,-369.098,-365.768,-370.087,0	0:160.002:66:0,1,0,1,1,1,44:0:0:1,0,1,1,1,44:28,0,25,11,24,1403:-126.03,-111.699,-126.03,-123.781,-125.043,-123.871,0	0:160.002:30:0,0,0,0,0,1,22:0:0:0,0,0,0,1,22:0,0,0,0,24,752:-67.7749,-59.2921,-67.7749,-67.7749,-67.7749,-65.6169,0	0:160.002:117:0,1,3,3,4,0,93:0:0:1,3,3,4,0,93:28,33,33,96,0,3139:-282.415,-213.231,-279.45,-279.45,-273.778,-282.415,0	0:160.002:13:0,1,1,0,0,1,10:0:0:1,1,0,0,1,10:28,25,0,0,24,370:-33.3675,-30.853,-31.1254,-33.3675,-33.3675,-31.2162,0	0:160.002:47:0,0,0,1,2,1,29:0:0:0,0,1,2,1,29:0,0,11,42,24,1009:-90.8608,-60.7342,-90.8608,-89.8741,-87.0836,-88.7016,0	0:160.002:129:0,2,2,0,3,2,96:0:0:2,2,0,3,2,96:56,22,0,60,42,3224:-290.093,-220.92,-288.115,-290.093,-284.695,-286.314,0	0:160.002:29:0,1,0,0,0,1,21:0:0:1,0,0,0,1,21:24,0,0,0,24,715:-64.4363,-58.0369,-64.4363,-64.4363,-64.4363,-62.2784,0	0:160.002:28:0,0,0,0,3,0,17:0:0:0,0,0,3,0,17:0,0,0,72,0,565:-50.9237,-50.9237,-50.9237,-50.9237,-44.4472,-50.9237,0	0:160.002:19:0,0,0,1,0,0,16:0:0:0,0,1,0,0,16:0,0,11,0,0,488:-44.055,-44.055,-44.055,-43.0742,-44.055,-44.055,0	0:160.002:85:0,0,2,1,1,1,61:0:0:0,2,1,1,1,61:0,22,11,24,24,2123:-191.095,-172.876,-189.119,-190.107,-188.935,-188.935,0	0:160.002:47:2,0,0,0,3,0,40:2:48:0,0,0,3,0,40:0,0,0,59,0,1380:-119.886,-96.3054,-124.202,-124.202,-118.901,-124.202,0	0:160.002:130:0,1,2,4,5,0,88:0:0:1,2,4,5,0,88:19,22,63,107,0,3044:-273.76,-229.04,-271.783,-268.095,-264.134,-273.76,0	0:160.002:18:0,0,0,0,1,1,14:0:0:0,0,0,1,1,14:0,0,0,24,18,480:-43.2364,-12.0099,-43.2364,-43.2364,-41.0801,-41.623,0	0:160.002:78:0,2,1,0,1,0,61:0:0:2,1,0,1,0,61:52,11,0,24,0,2157:-194.12,-146.439,-193.133,-194.12,-191.961,-194.12,0	0:160.002:77:0,4,2,3,3,1,50:0:0:4,2,3,3,1,50:99,22,33,72,24,1694:-152.455,-109.028,-150.48,-149.492,-145.987,-150.296,0	0:160.002:102:0,0,2,2,1,2,77:0:0:0,2,2,1,2,77:0,22,48,24,36,2688:-239.292,-210.674,-239.926,-237.585,-239.743,-238.664,0	0:160.002:73:0,1,0,1,0,0,53:0:0:1,0,1,0,0,53:24,0,11,0,0,1889:-170.009,-106.38,-170.009,-169.021,-170.009,-170.009,0	0:160.002:21:0,1,0,0,0,1,19:0:0:1,0,0,0,1,19:28,0,0,0,24,639:-57.5876,-49.8498,-57.5876,-57.5876,-57.5876,-55.4314,0	0:160.002:25:0,0,0,0,1,0,17:0:0:0,0,0,1,0,17:0,0,0,24,0,617:-55.5917,-36.2118,-55.5917,-55.5917,-53.4344,-55.5917,0	1:7.09435e-14:8:0,0,1,0,0,0,4:0:0:0,1,0,0,0,4:0,11,0,0,0,148:-23.6185,0,-22.6484,-23.6185,-23.6185,-23.6185,-10.2524	0:160.002:27:0,2,0,1,0,0,21:0:0:2,0,1,0,0,21:43,0,11,0,0,727:-65.4433,-24.3616,-65.4433,-64.4601,-65.4433,-65.4433,0	0:160.002:78:0,1,3,0,1,2,60:0:0:1,3,0,1,2,60:28,33,0,18,35,2132:-191.833,-185.072,-188.871,-191.833,-190.214,-188.686,0	0:160.002:94:0,0,2,2,1,3,71:0:0:0,2,2,1,3,71:0,22,36,24,53,2475:-222.74,-174.506,-220.764,-219.502,-220.581,-217.974,0	0:160.002:89:0,2,1,3,1,0,68:0:0:2,1,3,1,0,68:52,11,33,24,0,2416:-217.413,-151.263,-216.425,-214.45,-215.254,-217.413,0	0:160.002:158:0,2,2,1,1,1,121:0:0:2,2,1,1,1,121:57,28,11,24,11,4012:-360.732,-320.134,-358.214,-359.743,-358.573,-359.743,0	0:160.002:96:0,1,1,2,5,1,65:0:0:1,1,2,5,1,65:15,11,22,114,24,2317:-208.494,-137.206,-207.506,-206.518,-198.238,-206.334,0	0:160.002:17:0,0,0,0,2,0,11:0:0:0,0,0,2,0,11:0,0,0,35,0,395:-35.6569,-35.6569,-35.6569,-35.6569,-32.5223,-35.6569,0	0:160.002:104:0,0,5,2,0,0,85:0:0:0,5,2,0,0,85:0,55,22,0,0,2938:-264.424,-225.167,-259.483,-262.447,-264.424,-264.424,0	0:160.002:116:0,1,3,1,2,0,92:0:0:1,3,1,2,0,92:24,33,25,42,0,3190:-287.051,-217.275,-284.086,-284.801,-283.273,-287.051,0	0:160.002:13:0,0,0,0,0,0,10:0:0:0,0,0,0,0,10:0,0,0,0,0,344:-31.089,-26.8494,-31.089,-31.089,-31.089,-31.089,0	0:160.002:72:0,3,0,1,2,1,52:0:0:3,0,1,2,1,52:58,0,11,48,11,1734:-156.078,-112.525,-156.078,-155.09,-151.759,-155.09,0	0:160.002:62:0,1,0,0,0,2,48:0:0:1,0,0,0,2,48:28,0,0,0,35,1636:-147.255,-105.062,-147.255,-147.255,-147.255,-144.109,0	0:160.002:36:0,0,0,1,0,0,25:0:0:0,0,1,0,0,25:0,0,11,0,0,811:-73.0663,-56.9761,-73.0663,-72.0807,-73.0663,-73.0663,0	0:160.002:53:0,0,1,2,2,0,33:0:0:0,1,2,2,0,33:0,11,35,48,0,1183:-106.483,-66.7645,-105.496,-103.337,-102.165,-106.483,0	0:160.002:29:0,0,2,0,0,0,20:0:0:0,2,0,0,0,20:0,22,0,0,0,676:-60.9274,-60.9274,-58.9601,-60.9274,-60.9274,-60.9274,0	0:160.002:26:0,1,0,1,0,1,22:0:0:1,0,1,0,1,22:28,0,11,0,18,802:-72.2484,-49.403,-72.2484,-71.2672,-72.2484,-70.6345,0	0:160.002:40:0,0,2,0,0,0,28:0:0:0,2,0,0,0,28:0,22,0,0,0,1012:-91.1533,-63.2813,-89.1827,-91.1533,-91.1533,-91.1533,0	0:160.002:22:0,0,0,0,0,1,16:0:0:0,0,0,0,1,16:0,0,0,0,11,580:-52.3031,-49.1297,-52.3031,-52.3031,-52.3031,-51.322,0	0:160.002:19:0,0,0,0,0,1,17:0:0:0,0,0,0,1,17:0,0,0,0,24,629:-56.7421,-52.4661,-56.7421,-56.7421,-56.7421,-54.5884,0	0:160.002:138:0,0,0,1,3,1,105:0:0:0,0,1,3,1,105:0,0,11,66,24,3582:-322.05,-256.513,-322.05,-321.061,-316.112,-319.89,0	0:160.002:67:0,1,1,1,0,2,52:0:0:1,1,1,0,2,52:28,11,11,0,29,1798:-161.819,-102.071,-160.832,-160.832,-161.819,-159.213,0
NC_007088.5	2055402	.	G	T	2794.28	.	AB=0;ABP=0;AC=1;AF=0.0208333;AN=48;AO=48;CIGAR=3M1X60M;DP=2554;DPB=3302.64;DPRA=1.62421;EPP=49.335;EPPR=91.1808;GTI=6;LEN=1;MEANALT=30.4815;MQM=60;MQMR=60;NS=48;NUMALT=5;ODDS=0.464618;PAIRED=0.958333;PAIREDR=0.975879;PAO=157.25;PQA=3233.25;PQR=19527.8;PRO=628.5;QA=640;QR=32477;RO=995;RPL=9;RPP=43.7254;RPPR=5.68372;RPR=39;RUN=1;SAF=1;SAP=98.736;SAR=47;SRF=418;SRP=58.1832;SRR=577;TYPE=snp;technology.Illumina=1;Split_Record	GT:GQ:DP:AD:RO:QR:AO:QA:GL	0:13.927:11:4,0,0,0,0,0:4:136:0,0,0,0,0:0,0,0,0,0:0,-10.3024,-2.49421,-2.49421,-12.2646,-10.3573	0:13.927:103:47,0,4,1,2,2:47:1547:0,4,1,2,2:0,44,11,22,22:0,-138.362,-19.2953,-34.5119,-140.308,-136.444	0:13.927:72:26,0,1,3,4,1:26:823:0,1,3,4,1:0,11,59,44,11:-46.7316,-127.18,0,-18.0974,-123.225,-126.251	0:13.927:104:40,1,7,0,6,1:40:1339:1,7,0,6,1:21,91,0,66,11:-5.93494,-142.132,0,-28.4281,-140.054,-143.033	0:13.927:50:21,0,2,1,2,0:21:676:0,2,1,2,0:0,22,11,22,0:-41.5319,-100.351,0,-13.2209,-100.341,-100.47	0:13.927:62:24,0,3,2,4,3:24:798:0,3,2,4,3:0,33,22,44,33:-8.69562,-82.7961,0,-13.2377,-78.843,-79.8906	0:13.927:114:46,3,3,3,3,2:46:1502:3,3,3,3,2:72,37,43,33,22:-45.1775,-179.708,0,-17.8284,-183.222,-184.45	0:13.927:73:26,0,4,2,5,2:26:846:0,4,2,5,2:0,56,22,83,22:-13.6275,-100.356,0,-12.2344,-94.8573,-98.3785	0:13.927:25:15,0,1,0,0,0:15:485:0,1,0,0,0:0,11,0,0,0:0,-46.9155,-21.3489,-25.3896,-46.9155,-46.9155	0:13.927:104:41,4,3,4,5,2:41:1333:4,3,4,5,2:95,33,44,55,22:0,-119.024,-19.4405,-27.627,-122.63,-125.656	0:13.927:16:7,1,0,1,0,0:7:231:1,0,1,0,0:24,0,11,0,0:0,-18.7038,-7.17582,-6.19503,-20.8647,-20.8647	0:13.927:38:13,1,1,0,2,0:13:438:1,1,0,2,0:21,11,0,22,0:0,-33.6503,-18.853,-19.8399,-35.5283,-35.5994	0:13.927:123:52,1,2,2,7,3:52:1695:1,2,2,7,3:24,22,22,77,33:0,-157.904,-11.1061,-36.6815,-155.114,-157.096	0:0.0353087:20:6,0,0,0,2,1:6:202:0,0,0,2,1:0,0,0,22,11:-3.57836,-21.7626,0,-6.11286,-19.7907,-20.8337	0:0.0353087:13:5,1,0,0,0,0:5:168:1,0,0,0,0:21,0,0,0,0:-6.31136,-19.6136,0,0,-21.5033,-21.5033	0:13.927:16:4,0,0,0,2,0:4:135:0,0,0,2,0:0,0,0,22,0:-14.3221,-26.5215,0,-3.05583,-24.5509,-26.5215	0:13.927:50:21,0,2,1,2,0:21:702:0,2,1,2,0:0,22,11,22,0:0,-77.9744,-28.6248,-38.7933,-75.9992,-78.0337	0:13.927:28:11,0,0,1,1,0:11:362:0,0,1,1,0:0,0,11,11,0:0,-32.6549,-4.15771,-6.22924,-31.6682,-32.6549	0:13.927:94:39,0,3,3,6,0:39:1267:0,3,3,6,0:0,46,33,80,0:0,-131.476,-20.3459,-49.1421,-126.246,-131.656	0:13.927:21:9,1,0,1,3,0:9:294:1,0,1,3,0:24,0,25,33,0:0,-24.3737,-0.857664,-4.72097,-23.5826,-26.5347	0:13.927:71:27,0,4,2,3,2:27:854:0,4,2,3,2:0,44,22,33,22:0,-84.4497,-5.32421,-25.6505,-81.4836,-82.4722	0:13.927:45:16,0,2,2,3,2:16:521:0,2,2,3,2:0,22,36,33,22:-35.2552,-86.6807,0,-10.9691,-83.7173,-84.705	0:13.927:90:37,1,2,0,4,1:37:1222:1,2,0,4,1:14,22,0,44,11:0,-127.37,-9.95985,-40.5091,-124.674,-127.76	0:13.927:73:28,1,2,2,3,2:28:914:1,2,2,3,2:17,22,22,33,22:-4.60418,-92.0872,0,-12.2766,-90.6508,-91.699	0:13.927:9:0,1,0,0,0,0:0:0:1,0,0,0,0:17,0,0,0,0:-18.5704,-20.2092,0,-6.10948,-21.7396,-21.7396	0:13.927:12:3,0,0,0,0,0:3:102:0,0,0,0,0:0,0,0,0,0:-14.2135,-26.5159,0,-3.05699,-26.5159,-26.5159	0:13.927:11:3,0,2,1,0,0:3:91:0,2,1,0,0:0,22,11,0,0:-15.2117,-22.4969,0,-0.977448,-22.4969,-22.4969	0:13.927:36:17,1,1,0,0,2:17:538:1,1,0,0,2:24,11,0,0,22:0,-45.3185,-4.10554,-11.2451,-47.4788,-45.5642	0:13.927:53:21,0,1,0,4,0:21:699:0,1,0,4,0:0,11,0,58,0:0,-64.3294,-14.2573,-18.3046,-63.0361,-64.3887	0:13.927:77:35,2,1,0,3,1:35:1134:2,1,0,3,1:44,25,0,47,11:0,-98.8649,-10.1267,-21.5572,-106.457,-102.015	0:13.927:67:29,1,1,2,3,3:29:931:1,1,2,3,3:24,11,36,33,33:0,-91.1902,-1.32699,-16.6675,-92.3471,-90.3852	0:13.927:153:60,0,8,1,8,3:60:1921:0,8,1,8,3:0,88,11,88,33:0,-192.33,-15.0425,-63.9984,-184.415,-189.542	0:13.927:46:17,0,3,0,3,0:17:567:0,3,0,3,0:0,33,0,33,0:-44.3496,-101.865,0,-27.465,-98.9018,-101.924	0:13.927:17:11,0,0,0,2,0:11:354:0,0,0,2,0:0,0,0,36,0:0,-34.2626,-20.4257,-23.4818,-31.0332,-34.2626	0:13.927:78:27,2,1,0,4,0:27:896:2,1,0,4,0:45,11,0,44,0:-5.54851,-92.7531,0,-22.4013,-94.8168,-96.8629	0:13.927:107:43,1,1,0,8,3:43:1424:1,1,0,8,3:24,11,0,114,33:0,-136.566,-3.53006,-23.146,-128.474,-135.82	0:13.927:15:7,0,0,0,1,0:7:229:0,0,0,1,0:0,0,0,11,0:0,-21.8973,-12.1301,-12.1301,-22.8804,-21.8973	0:13.927:61:18,0,1,3,6,1:18:572:0,1,3,6,1:0,15,51,66,11:-12.7369,-63.3054,0,-2.8774,-57.3735,-62.3166	0:13.927:53:20,0,3,2,1,0:20:660:0,3,2,1,0:0,47,22,11,0:0,-63.4043,-7.1873,-12.4952,-64.3842,-63.7012	0:13.927:35:14,2,0,1,1,1:14:460:2,0,1,1,1:41,0,11,11,11:0,-40.0617,-4.4603,-6.53169,-42.7638,-42.7638	0:0.0353087:37:11,0,1,0,2,3:11:353:0,1,0,2,3:0,11,0,22,33:-2.23109,-38.4191,0,-4.94819,-38.409,-35.5148	1:0.0353087:28:6,0,3,2,2,2:6:201:0,3,2,2,2:0,36,38,22,22:-15.3138,-31.799,-0.188703,0,-33.7564,-29.8245	0:0.0353087:15:6,0,0,0,0,0:6:164:0,0,0,0,0:0,0,0,0,0:-0.635394,-18.7047,0,-3.06064,-18.7047,-18.7047	0:13.927:40:13,1,1,1,2,0:13:431:1,1,1,2,0:24,11,11,36,0:-6.31946,-42.996,0,-3.06367,-41.9183,-45.1566	0:13.927:8:3,0,0,0,0,0:3:94:0,0,0,0,0:0,0,0,0,0:-12.942,-20.5271,0,0,-20.5271,-20.5271	0:13.927:15:2,0,1,1,0,0:2:66:0,1,1,0,0:0,11,11,0,0:-29.6093,-35.5757,0,-9.17227,-35.5757,-35.5757	0:0.0353087:110:43,1,5,2,4,1:43:1399:1,5,2,4,1:24,67,22,44,11:0,-135.344,-2.12926,-33.6699,-135.514,-136.816	0:13.927:55:21,0,2,1,3,0:21:701:0,2,1,3,0:0,30,11,33,0:-18.8349,-79.3195,0,-7.82487,-80.2915,-79.3788
NC_007088.5	4036864	.	G	T	39804.6	.	AB=0;ABP=0;AC=1;AF=0.0208333;AN=48;AO=73;CIGAR=10M1D40M1X;DP=3254;DPB=3220.46;DPRA=2.58978;EPP=3.75395;EPPR=3.0103;GTI=1;LEN=1;MEANALT=30.8276;MQM=60;MQMR=60;NS=48;NUMALT=6;ODDS=24.4951;PAIRED=0.986301;PAIREDR=1;PAO=371.357;PQA=8607.93;PQR=981.829;PRO=46.8905;QA=966;QR=266;RO=8;RPL=35;RPP=3.27802;RPPR=7.35324;RPR=38;RUN=1;SAF=72;SAP=152.961;SAR=1;SRF=4;SRP=3.0103;SRR=4;TYPE=snp;technology.Illumina=1;Split_Record	GT:GQ:DP:AD:RO:QR:AO:QA:GL	1:4.49545e-14:6:0,0,0,1,0,0,3:0:0:0,0,1,0,0,3:0,0,11,0,0,111:-10.9488,-10.9488,0,-9.98664,-10.9488,-10.9488,-0.925695	0:126.804:107:0,3,2,5,12,5,44:0:0:3,2,5,12,5,44:33,22,55,132,69,1542:-138.774,-132.747,-95.1821,-133.829,-126.907,-132.568,0	0:126.804:87:0,1,0,4,5,6,40:0:0:1,0,4,5,6,40:11,0,60,55,66,1218:-109.638,-105.59,-89.3082,-104.241,-104.694,-103.705,0	0:126.804:119:1,3,0,7,10,4,48:1:34:3,0,7,10,4,48:47,0,89,110,44,1612:-142.006,-140.838,-118.069,-137.128,-135.242,-141.11,0	0:126.804:58:0,1,1,2,3,8,27:0:0:1,1,2,3,8,27:11,11,22,33,88,913:-82.1972,-81.209,-43.2174,-78.263,-77.2749,-72.3358,0	0:126.804:79:0,2,1,3,2,3,38:0:0:2,1,3,2,3,38:22,17,54,22,33,1342:-120.796,-115.76,-83.8941,-115.938,-118.819,-117.83,0	0:126.804:169:0,7,5,8,6,18,68:0:0:7,5,8,6,18,68:105,55,116,66,198,2284:-205.528,-196.081,-138.173,-195.091,-199.591,-187.719,0	0:126.804:75:1,3,2,3,7,5,30:1:33:3,2,3,7,5,30:33,22,41,105,55,1074:-93.7129,-93.7175,-75.5819,-92.9965,-87.2401,-91.7404,0	0:116.913:30:0,1,1,3,2,1,8:0:0:1,1,3,2,1,8:11,11,33,22,11,270:-24.317,-23.33,-0.816233,-21.3566,-22.3432,-23.33,0	0:126.804:105:0,1,3,5,3,6,55:0:0:1,3,5,3,6,55:11,43,75,33,66,1873:-168.569,-164.522,-134.832,-161.823,-165.603,-162.636,0	0:126.804:10:0,0,0,1,2,1,2:0:0:0,0,1,2,1,2:0,0,19,22,11,74:-6.69828,-6.69828,-4.16852,-4.9873,-4.73383,-5.71528,0	0:126.804:44:0,2,1,4,4,2,12:0:0:2,1,4,4,2,12:22,11,60,44,22,444:-39.9946,-34.9612,-24.0625,-34.6005,-36.0444,-38.0193,0	0:126.804:181:0,8,8,9,14,10,74:0:0:8,8,9,14,10,74:88,94,115,154,138,2450:-220.452,-212.536,-152.414,-206.176,-202.669,-204.106,0	0:126.804:20:0,0,0,1,1,0,8:0:0:0,0,1,1,0,8:0,0,19,11,0,284:-25.616,-25.616,-24.6326,-23.9086,-24.6326,-25.616,0	0:126.804:22:0,0,0,1,0,4,9:0:0:0,0,1,0,4,9:0,0,19,0,44,307:-27.6991,-27.6991,-27.6991,-25.9905,-27.6991,-23.7632,0	0:126.804:14:0,1,0,0,2,1,3:0:0:1,0,0,2,1,3:11,0,0,36,11,111:-10.0279,-9.04398,-9.04398,-10.0279,-6.79031,-9.04398,0	0:126.804:53:0,4,0,7,1,7,16:0:0:4,0,7,1,7,16:44,0,98,11,77,554:-49.8923,-45.9394,-45.5728,-41.0813,-48.904,-42.9755,0	0:126.804:41:0,2,2,3,2,3,13:0:0:2,2,3,2,3,13:22,22,41,22,33,469:-42.2418,-40.2665,-24.9647,-38.6176,-40.3269,-39.279,0	0:126.804:172:1,3,7,12,7,9,78:1:31:3,7,12,7,9,78:33,101,160,85,99,2688:-239.074,-238.896,-166.222,-227.471,-234.219,-232.961,0	0:126.804:23:0,0,0,3,1,4,8:0:0:0,0,3,1,4,8:0,0,49,11,44,296:-26.6924,-26.6924,-23.3679,-22.2909,-25.7072,-22.7544,0	0:126.804:78:0,4,2,6,5,4,29:0:0:4,2,6,5,4,29:44,22,74,55,58,909:-81.8261,-77.87,-50.7326,-75.1711,-76.881,-76.6085,0	0:126.804:76:0,4,3,4,3,5,33:0:0:4,3,4,3,5,33:44,33,53,33,55,1095:-95.45,-94.606,-64.121,-93.8554,-95.6549,-93.6176,0	0:126.804:109:0,4,2,7,8,8,48:0:0:4,2,7,8,8,48:58,22,85,102,102,1628:-146.527,-141.31,-111.104,-138.883,-137.354,-137.354,0	0:126.804:92:2,2,2,5,4,7,46:2:68:2,2,5,4,7,46:22,36,55,44,77,1500:-128.886,-133.029,-91.7445,-130.063,-131.051,-128.085,0	0:126.804:35:0,3,0,2,1,3,8:0:0:3,0,2,1,3,8:33,0,31,11,33,246:-22.165,-19.2012,-20.1919,-19.3765,-21.1769,-19.2012,0	0:126.804:23:0,4,0,0,0,3,9:0:0:4,0,0,0,3,9:58,0,0,0,33,295:-26.5952,-21.3901,-7.70215,-26.5952,-26.5952,-23.6406,0	0:9.99316e-11:9:0,2,1,1,1,1,0:0:0:2,1,1,1,1,0:36,11,11,11,11,0:-3.24812,0,-1.27738,-2.26224,-2.26224,-2.26224,-3.24812	0:126.804:45:0,0,0,1,6,3,15:0:0:0,0,1,6,3,15:0,0,19,66,33,517:-46.56,-46.56,-31.3137,-44.8503,-40.6327,-43.5959,0	0:126.804:53:0,4,3,5,0,2,24:0:0:4,3,5,0,2,24:44,59,63,0,22,790:-71.1301,-64.1202,-35.6728,-65.4694,-71.1301,-69.1542,0	0:126.804:97:0,5,0,6,4,8,50:0:0:5,0,6,4,8,50:55,0,86,44,88,1602:-144.192,-136.189,-104.354,-136.457,-140.236,-136.281,0	0:126.804:88:0,6,4,13,3,6,34:0:0:6,4,13,3,6,34:66,64,180,33,66,1098:-98.8364,-92.9033,-72.517,-82.6482,-95.8697,-92.9033,0	0:126.804:208:1,6,3,17,14,11,87:1:33:6,3,17,14,11,87:66,41,233,154,135,3059:-272.269,-266.219,-219.392,-254.277,-261.387,-263.094,0	0:126.804:55:0,1,1,2,2,3,22:0:0:1,1,2,2,3,22:11,11,22,22,33,754:-67.8954,-66.9073,-39.2575,-65.9192,-65.9192,-64.9311,0	0:116.901:10:0,0,0,3,2,0,2:0:0:0,0,3,2,0,2:0,0,50,22,0,62:-5.60391,-5.60391,-1.8184,-1.10846,-3.63791,-5.60391,0	0:126.804:95:0,2,2,4,7,12,39:0:0:2,2,4,7,12,39:22,35,48,91,132,1269:-114.216,-109.18,-80.5141,-109.9,-106.033,-102.351,0	0:126.804:153:1,9,4,13,12,9,58:1:34:9,4,13,12,9,58:99,67,171,132,99,1974:-174.576,-168.731,-112.17,-162.253,-165.764,-168.731,0	0:116.928:8:0,1,0,2,1,0,1:0:0:1,0,2,1,0,1:11,0,22,11,0,37:-3.35713,-2.37516,-3.35713,-1.39588,-2.37516,-3.35713,0	0:126.804:97:0,1,2,12,8,10,36:0:0:1,2,12,8,10,36:11,35,157,88,124,1186:-106.748,-105.759,-79.4855,-90.6701,-96.8779,-93.6389,0	0:126.804:49:1,4,1,1,3,2,14:1:33:4,1,1,3,2,14:44,11,11,33,22,506:-42.5912,-41.6111,-23.7346,-44.5745,-42.5988,-43.5866,0	0:126.804:61:0,3,1,4,3,7,21:0:0:3,1,4,3,7,21:33,11,69,33,91,715:-64.3835,-61.4183,-61.4188,-58.1759,-61.4183,-56.2032,0	0:126.804:31:0,0,1,0,4,2,15:0:0:0,1,0,4,2,15:0,11,0,58,22,555:-49.9922,-49.9922,-31.3724,-49.9922,-44.7859,-48.0205,0	0:126.804:44:0,1,1,5,2,2,18:0:0:1,1,5,2,2,18:11,11,75,50,22,642:-57.8191,-56.832,-46.8392,-51.0802,-53.319,-55.845,0	0:126.804:9:0,1,0,2,1,0,2:0:0:1,0,2,1,0,2:11,0,22,25,0,74:-6.69206,-5.71494,-3.34803,-4.74105,-4.43951,-6.69206,0	0:126.804:39:0,2,0,3,0,2,15:0:0:2,0,3,0,2,15:22,0,41,0,22,491:-44.2231,-42.2486,-38.7403,-38.5818,-42.2653,-40.2908,0	0:126.804:21:0,2,0,4,2,0,7:0:0:2,0,4,2,0,7:22,0,57,22,0,223:-20.1225,-18.1517,-20.1225,-15.0054,-18.1517,-20.1225,0	0:126.804:16:0,0,0,2,1,1,6:0:0:0,0,2,1,1,6:0,0,22,11,11,210:-18.98,-18.98,-18.98,-17.0129,-17.996,-17.996,0	0:126.804:153:0,4,5,10,15,9,61:0:0:4,5,10,15,9,61:44,55,130,179,113,1901:-171.078,-164.061,-136.23,-159.383,-154.977,-160.913,0	0:126.804:85:0,2,2,7,8,5,47:0:0:2,2,7,8,5,47:22,22,93,88,55,1565:-140.882,-135.846,-128.202,-130.623,-131.076,-133.981,0
NC_007088.5	4051895	.	T	A	34688.7	.	AB=0;ABP=0;AC=2;AF=0.0425532;AN=47;AO=14;CIGAR=1M1X60M;DP=534;DPB=2773;DPRA=1.71875;EPP=12.937;EPPR=497.595;GTI=2;LEN=1;MEANALT=3.83333;MQM=56.6429;MQMR=56.3235;NS=47;NUMALT=5;ODDS=4.56866;PAIRED=0.928571;PAIREDR=1;PAO=82.7667;PQA=1619.93;PQR=55166.9;PRO=1651.52;QA=233;QR=10515;RO=306;RPL=4;RPP=8.59409;RPPR=497.595;RPR=10;RUN=1;SAF=1;SAP=25.3454;SAR=13;SRF=0;SRP=667.481;SRR=306;TYPE=snp;technology.Illumina=1;Split_Record	GT:GQ:DP:AD:RO:QR:AO:QA:GL	0:160.002:2:1,0,0,1,0,0:1:35:0,0,1,0,0:0,0,11,0,0:0,-36.3327,-36.3327,-35.3579,-14.8182,-5.35463	0:0.791812:6:3,0,0,2,0,0:3:108:0,0,2,0,0:0,0,22,0,0:-107.877,-225.794,-225.794,-223.821,-48.1292,0	0:0.791812:17:8,1,0,3,1,2:8:268:1,0,3,1,2:25,0,42,11,22:-129.794,-203.037,-201.607,-203.475,-30.5902,0	0:0.791812:17:10,0,0,6,1,0:10:342:0,0,6,1,0:0,0,75,14,0:-122.26,-267.778,-265.889,-263,-80.9402,0	0:0.791812:11:8,0,0,2,0,1:8:276:0,0,2,0,1:0,0,22,0,11:-34.9516,-151.969,-149.27,-151.96,-59.9529,0	0:0.791812:9:3,0,0,4,0,1:3:105:0,0,4,0,1:0,0,52,0,25:-109.02,-178.681,-178.681,-175.972,-44.5602,0	0:0.791812:23:12,3,0,5,1,0:12:406:3,0,5,1,0:47,0,77,25,0:-259.922,-411.557,-413.64,-408.858,-155.748,0	0:0.791812:14:4,2,1,3,0,2:4:139:2,1,3,0,2:27,18,46,0,35:-61.3048,-177.003,-175.724,-177.256,-63.9044,0	0:0.791812:2:2,0,0,0,0,0:2:68:0,0,0,0,0:0,0,0,0,0:-29.6185,-51.5277,-47.5699,-51.5277,-22.1932,0	0:0.791812:22:14,0,1,6,0,0:14:474:0,1,6,0,0:0,18,96,0,0:-143.826,-265.568,-252.251,-256.942,-48.1047,0	.:.:.:.:.:.:.:.:.	0:0.791812:3:1,0,0,2,0,0:1:36:0,0,2,0,0:0,0,34,0,0:-48.5268,-106.897,-100.778,-105.807,-24.71,0	0:0.791812:30:18,1,1,6,0,1:18:618:1,1,6,0,1:14,18,89,0,18:-142.653,-311.418,-284.338,-310.552,-95.2424,0	1:0.791812:8:5,0,0,2,1,0:5:171:0,0,2,1,0:0,0,39,11,0:-5.29896,-30.2941,-28.4106,-28.7552,0,-0.968092	0:0.791812:5:3,0,0,2,0,0:3:97:0,0,2,0,0:0,0,26,0,0:-12.6815,-47.8985,-47.8985,-45.5755,-20.4942,0	1:0.791812:3:1,0,0,1,0,0:1:34:0,0,1,0,0:0,0,19,0,0:-12.8556,-31.2466,-31.2466,-29.5511,0,0	0:0.791812:7:6,0,0,0,0,0:6:211:0,0,0,0,0:0,0,0,0,0:-56.1392,-113.325,-113.405,-115.282,-19.3456,0	0:160.002:5:4,0,0,1,0,0:4:135:0,0,1,0,0:0,0,18,0,0:0,-67.7072,-67.7072,-66.0932,-22.6928,-8.81426	0:0.791812:26:11,1,0,6,0,2:11:382:1,0,6,0,2:21,0,79,0,35:-151.251,-271.484,-259.624,-270.191,-75.4872,0	0:0.791812:3:2,0,0,1,0,0:2:66:0,0,1,0,0:0,0,15,0,0:-31.1793,-46.5447,-45.3902,-45.208,-9.42557,0	0:0.791812:16:10,0,0,2,0,0:10:338:0,0,2,0,0:0,0,45,0,0:-95.1821,-166.725,-166.725,-162.678,-55.1227,0	0:0.791812:17:10,0,0,5,2,0:10:346:0,0,5,2,0:0,0,85,28,0:-54.6769,-157.263,-155.555,-149.627,-48.9674,0	0:0.791812:21:13,1,0,3,1,0:13:438:1,0,3,1,0:16,0,51,13,0:-77.5418,-184.094,-180.224,-184.865,-34.0258,0	0:0.791812:16:7,2,0,3,0,0:7:243:2,0,3,0,0:36,0,49,0,0:-138.77,-201.978,-203.505,-202.769,-56.2231,0	0:0.791812:1:1,0,0,0,0,0:1:35:0,0,0,0,0:0,0,0,0,0:-25.7681,-52.7515,-52.7515,-52.7515,-17.5699,0	0:0.791812:6:4,0,0,1,0,0:4:138:0,0,1,0,0:0,0,24,0,0:-16.2684,-47.4502,-47.4502,-45.2948,-12.2343,0	0:0.791812:3:3,0,0,0,0,0:3:104:0,0,0,0,0:0,0,0,0,0:-14.8832,-39.4123,-37.261,-39.4123,-17.9002,0	0:0.791812:5:2,0,0,3,0,0:2:67:0,0,3,0,0:0,0,40,0,0:-35.1718,-68.0063,-68.0063,-64.4326,-8.34818,0	0:0.791812:12:8,0,0,3,0,0:8:282:0,0,3,0,0:0,0,56,0,0:-48.706,-120.44,-114.829,-115.412,-18.6624,0	0:0.791812:18:9,0,1,6,1,1:9:304:0,1,6,1,1:0,13,91,25,19:-101.448,-243.972,-235.293,-237.807,-63.5303,0	0:0.791812:13:8,0,0,0,1,2:8:265:0,0,0,1,2:0,0,0,11,25:-5.0627,-126.656,-115.14,-126.656,-25.8125,0	0:0.791812:23:11,1,2,9,0,0:11:377:1,2,9,0,0:25,41,160,0,0:-253.372,-417.182,-414.305,-405.045,-139.329,0	0:0.791812:9:4,0,0,4,0,0:4:138:0,0,4,0,0:0,0,53,0,0:-182.81,-265.615,-259.686,-260.854,-95.2605,0	0:160.002:3:3,0,0,0,0,0:3:105:0,0,0,0,0:0,0,0,0,0:0,-39.942,-37.7244,-39.942,-18.4336,-9.77523	0:0.791812:19:12,1,0,5,0,0:12:421:1,0,5,0,0:11,0,77,0,0:-64.9144,-175.83,-175.019,-169.901,-45.6366,0	0:0.791812:28:14,2,0,6,1,0:14:491:2,0,6,1,0:32,0,102,37,0:-158.747,-282.227,-281.776,-279.858,-57.7189,0	0:0.791812:3:2,0,0,0,0,0:2:68:0,0,0,0,0:0,0,0,0,0:-11.0394,-39.0249,-39.0249,-39.0249,-11.6272,0	0:0.791812:7:6,0,0,0,1,0:6:203:0,0,0,1,0:0,0,0,11,0:-140.556,-243.451,-234.15,-243.451,-103.429,0	0:0.791812:6:5,0,0,0,0,0:5:169:0,0,0,0,0:0,0,0,0,0:-59.7252,-127.911,-127.911,-127.911,-41.7928,0	0:0.791812:7:2,1,0,1,0,0:2:70:1,0,1,0,0:25,0,19,0,0:-48.2267,-120.697,-119.886,-121.238,-31.51,0	0:0.791812:13:8,0,0,3,0,1:8:279:0,0,3,0,1:0,0,41,0,23:-45.9535,-137.028,-137.028,-133.352,-39.1469,0	0:0.791812:10:6,0,0,3,1,0:6:205:0,0,3,1,0:0,0,46,25,0:-40.1045,-86.0137,-84.0482,-86.0684,-17.5913,0	0:0.791812:3:3,0,0,0,0,0:3:103:0,0,0,0,0:0,0,0,0,0:-4.17243,-34.4959,-34.4959,-34.4959,-3.23088,0	0:0.791812:6:3,0,0,3,0,0:3:103:0,0,3,0,0:0,0,47,0,0:-55.2686,-96.6538,-96.6538,-94.3986,-51.6434,0	0:160.002:2:2,0,0,0,0,0:2:67:0,0,0,0,0:0,0,0,0,0:0,-22.2816,-22.2816,-22.2816,-12.5233,-12.5233	0:0.791812:3:1,0,0,1,0,1:1:32:0,0,1,0,1:0,0,11,0,11:-27.086,-45.4265,-43.907,-44.453,-6.34098,0	0:0.791812:32:22,0,0,7,0,0:22:769:0,0,7,0,0:0,0,109,0,0:-110.769,-314.82,-310.749,-305.02,-83.6765,0	0:0.791812:19:11,0,0,4,2,1:11:384:0,0,4,2,1:0,0,68,22,11:-5.91892,-99.0687,-96.4593,-92.9627,-12.926,0
NC_007088.5	4163733	.	T	G	107554	.	AB=0;ABP=0;AC=2;AF=0.0416667;AN=48;AO=6;CIGAR=133M1X1M;DP=548;DPB=2318.1;DPRA=0.942029;EPP=3.0103;EPPR=3.59816;GTI=0;LEN=1;MEANALT=6.16667;MQM=48.6667;MQMR=43.1713;NS=48;NUMALT=5;ODDS=9.72435;PAIRED=1;PAIREDR=1;PAO=1738.48;PQA=47710;PQR=63185.7;PRO=2319.58;QA=80;QR=6263;RO=181;RPL=4;RPP=4.45795;RPPR=9.35676;RPR=2;RUN=1;SAF=5;SAP=8.80089;SAR=1;SRF=141;SRP=125.393;SRR=40;TYPE=snp;technology.Illumina=1;Split_Record	GT:GQ:DP:AD:RO:QR:AO:QA:GL	0:13.927:4:2,0,0,0,1,0:2:71:0,0,0,1,0:0,0,0,37,0:-24.2282,-30.1338,-28.1832,-7.21379,0,-30.1338	0:13.927:24:5,0,1,0,3,0:5:172:0,1,0,3,0:0,11,0,91,0:-392.633,-407.955,-352.065,-125.872,0,-367.758	0:13.927:18:6,0,0,0,1,0:6:205:0,0,0,1,0:0,0,0,37,0:-296.72,-308.043,-249.182,-93.6299,0,-279.628	0:13.927:23:6,2,0,0,4,0:6:213:2,0,0,4,0:22,0,0,60,0:-412.714,-428.584,-363.911,-155.549,0,-371.691	0:13.927:7:2,0,0,1,2,0:2:70:0,0,1,2,0:0,0,11,48,0:-185.679,-188.694,-161.196,-53.1103,0,-174.938	1:13.927:14:5,0,0,1,2,0:5:171:0,0,1,2,0:0,0,11,38,0:-253.176,-264.35,-211.318,0,-7.26171,-246.681	0:13.927:29:11,0,0,0,3,0:11:378:0,0,0,3,0:0,0,0,111,0:-479.894,-507.197,-432.668,-26.6814,0,-470.901	0:13.927:11:6,0,0,0,0,0:6:205:0,0,0,0,0:0,0,0,0,0:-270.958,-287.725,-240.648,-67.6475,0,-272.063	0:13.927:2:0,0,1,0,0,0:0:0:0,1,0,0,0:0,37,0,0,0:-128.097,-127.92,-122.671,-74.0075,0,-122.049	0:13.927:26:5,1,0,0,3,0:5:176:1,0,0,3,0:11,0,0,59,0:-399.465,-406.022,-357.968,-135.957,0,-355.914	0:13.927:2:2,0,0,0,0,0:2:69:0,0,0,0,0:0,0,0,0,0:-23.5587,-29.4602,-25.5659,-17.6968,0,-29.4602	0:13.927:9:2,0,0,0,0,0:2:69:0,0,0,0,0:0,0,0,0,0:-129.215,-131.808,-108.303,-32.4272,0,-124.887	0:13.927:21:6,0,0,0,2,1:6:206:0,0,0,2,1:0,0,0,48,11:-505.016,-519.068,-448.492,-121.653,0,-485.693	0:13.927:3:3,0,0,0,0,0:3:105:0,0,0,0,0:0,0,0,0,0:-72.5719,-80.8945,-64.643,-24.5558,0,-67.1929	0:13.927:3:2,0,0,0,1,0:2:71:0,0,0,1,0:0,0,0,37,0:-93.2436,-96.2522,-86.4619,-46.9603,0,-91.3415	0:13.927:8:2,0,0,0,1,0:2:69:0,0,0,1,0:0,0,0,37,0:-67.6965,-73.5271,-69.6131,-47.4702,0,-67.6576	0:13.927:7:2,0,0,0,1,0:2:69:0,0,0,1,0:0,0,0,11,0:-282.03,-284.494,-241.39,-101.731,0,-263.868	0:13.927:8:2,0,0,0,1,0:2:70:0,0,0,1,0:0,0,0,37,0:-106.142,-111.809,-82.4386,-13.7814,0,-102.94	0:13.927:12:3,0,0,1,2,0:3:106:0,0,1,2,0:0,0,11,56,0:-562.194,-566.053,-469.922,-193.112,0,-510.162	0:13.927:5:2,0,0,0,1,0:2:68:0,0,0,1,0:0,0,0,11,0:-68.5534,-72.9858,-63.1954,-37.7922,0,-69.0733	0:13.927:7:2,0,0,0,0,0:2:72:0,0,0,0,0:0,0,0,0,0:-198.062,-199.275,-162.045,-3.55325,0,-184.523	0:13.927:12:5,0,0,1,3,0:5:174:0,0,1,3,0:0,0,11,85,0:-211.501,-223.963,-198.479,-70.1487,0,-208.255	0:13.927:13:2,0,0,0,1,0:2:68:0,0,0,1,0:0,0,0,11,0:-282.452,-285.41,-226.499,-42.1302,0,-273.614	0:13.927:23:6,0,0,0,2,0:6:207:0,0,0,2,0:0,0,0,74,0:-281.404,-296.396,-235.568,-75.8323,0,-270.844	0:13.927:6:0,0,0,0,0,0:0:0:0,0,0,0,0:0,0,0,0,0:-84.5785,-83.33,-57.8552,-22.3346,0,-70.5869	0:13.927:4:0,0,0,0,2,0:0:0:0,0,0,2,0:0,0,0,22,0:-94.3549,-94.1211,-84.3153,-69.2221,0,-84.3181	0:13.927:4:3,0,0,0,0,0:3:103:0,0,0,0,0:0,0,0,0,0:-19.8688,-27.0394,-27.0394,-2.71308,0,-21.1924	0:13.927:6:4,0,0,0,0,0:4:142:0,0,0,0,0:0,0,0,0,0:-99.1822,-109.31,-93.6188,-44.9337,0,-95.5672	0:13.927:11:4,0,0,0,3,0:4:139:0,0,0,3,0:0,0,0,60,0:-175.934,-184.277,-141.163,-56.7177,0,-146.044	0:13.927:24:6,0,0,0,2,0:6:211:0,0,0,2,0:0,0,0,40,0:-499.886,-512.751,-429.906,-120.603,0,-449.981	0:13.927:13:2,0,0,1,3,0:2:67:0,0,1,3,0:0,0,25,89,0:-291.409,-293.878,-242.908,-23.3015,0,-266.416	0:13.927:32:10,0,1,0,6,0:10:343:0,1,0,6,0:0,11,0,150,0:-472.976,-496.164,-420.227,-76.4454,0,-456.952	0:13.927:18:4,0,2,0,3,0:4:137:0,2,0,3,0:0,22,0,99,0:-340.184,-347.436,-304.295,-153.737,0,-317.906	0:13.927:3:1,0,0,0,0,0:1:36:0,0,0,0,0:0,0,0,0,0:-76.9119,-79.672,-61.6038,-21.4045,0,-77.7146	0:13.927:6:5,0,0,0,1,0:5:171:0,0,0,1,0:0,0,0,11,0:-306.802,-318.825,-275.708,-104.014,0,-279.65	0:13.927:27:13,0,0,0,1,1:13:449:0,0,0,1,1:0,0,0,10,20:-419.002,-455.089,-382.373,-127.563,0,-393.788	0:13.927:2:2,0,0,0,0,0:2:68:0,0,0,0,0:0,0,0,0,0:-27.9323,-33.9985,-28.1289,-22.0675,0,-28.1362	0:13.927:12:3,0,1,0,3,1:3:97:0,1,0,3,1:0,11,0,59,11:-322.316,-329.101,-282.983,-79.2886,0,-278.157	0:13.927:12:7,1,0,0,0,0:7:248:1,0,0,0,0:11,0,0,0,0:-181.591,-200.174,-171.731,-105.182,0,-190.372	0:13.927:7:4,0,0,1,0,0:4:142:0,0,1,0,0:0,0,11,0,0:-217.054,-231.66,-198.286,-113.554,0,-212.082	0:13.927:13:3,0,0,0,0,0:3:102:0,0,0,0,0:0,0,0,0,0:-259.146,-265.187,-231.799,-72.635,0,-250.478	1:13.927:6:2,0,0,0,2,0:2:70:0,0,0,2,0:0,0,0,58,0:-109.004,-114.256,-106.328,0,-20.031,-102.476	0:13.927:2:1,0,0,0,0,0:1:36:0,0,0,0,0:0,0,0,0,0:-28.1701,-29.2398,-17.5309,-2.45436,0,-23.3418	0:13.927:9:3,0,0,0,1,0:3:102:0,0,0,1,0:0,0,0,37,0:-140.726,-149.272,-123.709,-80.2503,0,-135.571	0:13.927:2:2,0,0,0,0,0:2:72:0,0,0,0,0:0,0,0,0,0:-43.9301,-49.3977,-45.4805,-33.406,0,-43.5332	0:13.927:3:1,0,0,0,0,0:1:32:0,0,0,0,0:0,0,0,0,0:-88.5475,-91.1451,-83.2981,-46.849,0,-81.3643	0:13.927:26:8,0,0,0,4,0:8:276:0,0,0,4,0:0,0,0,70,0:-574.675,-592.541,-512.134,-190.621,0,-544.49	0:13.927:9:4,0,0,0,1,0:4:136:0,0,0,1,0:0,0,0,37,0:-147.138,-159.033,-129.632,-82.1815,0,-131.588
NC_007088.5	4313995	.	C	A	4027.63	.	AB=0;ABP=0;AC=1;AF=0.0208333;AN=48;AO=223;CIGAR=1X;DP=6310;DPB=6310;DPRA=1.63623;EPP=4.65594;EPPR=44.0071;GTI=0;LEN=1;MEANALT=1;MQM=60;MQMR=59.9875;NS=48;NUMALT=1;ODDS=244.255;PAIRED=0.991031;PAIREDR=0.992443;PAO=0;PQA=0;PQR=0;PRO=0;QA=7855;QR=218927;RO=6087;RPL=116;RPP=3.79904;RPPR=102.087;RPR=107;RUN=1;SAF=110;SAP=3.09794;SAR=113;SRF=3068;SRP=3.86683;SRR=3019;TYPE=snp;technology.Illumina=1	GT:GQ:DP:AD:RO:QR:AO:QA:GL	0:140.597:27:27,0:27:947:0:0:0,-85.5317	0:140.597:229:229,0:229:8259:0:0:0,-743.246	0:140.597:171:171,0:171:6101:0:0:0,-549.137	0:140.597:254:254,0:254:9124:0:0:0,-821.054	0:140.597:125:125,0:125:4613:0:0:0,-415.296	0:140.597:187:187,0:187:6653:0:0:0,-598.787	0:140.597:329:329,0:329:11915:0:0:0,-1069.85	0:140.597:129:129,0:129:4573:0:0:0,-411.695	0:140.597:44:44,0:44:1616:0:0:0,-145.723	0:140.597:245:244,1:244:8808:1:25:0,-790.134	0:140.597:30:30,0:30:1086:0:0:0,-98.0468	0:140.597:89:89,0:89:3233:0:0:0,-291.168	0:140.597:295:293,2:293:10607:2:22:0,-952.359	0:140.597:47:46,1:46:1638:1:11:0,-146.592	0:140.597:35:35,0:35:1257:0:0:0,-113.424	0:140.597:33:33,0:33:1209:0:0:0,-109.114	0:140.597:121:121,0:121:4403:0:0:0,-396.407	0:140.597:93:92,1:92:3290:1:11:0,-295.189	0:140.597:221:221,0:221:7927:0:0:0,-713.385	0:140.597:46:46,0:46:1654:0:0:0,-149.137	0:140.597:165:164,1:164:5806:1:25:0,-520.103	0:140.597:136:136,0:136:4908:0:0:0,-441.83	0:140.597:209:208,1:208:7396:1:11:0,-664.523	0:140.597:173:172,1:172:6202:1:11:0,-557.117	0:140.597:37:37,0:37:1369:0:0:0,-123.507	0:140.597:38:38,0:38:1382:0:0:0,-124.673	0:140.597:28:28,0:28:1012:0:0:0,-91.3902	0:140.597:57:57,0:57:2031:0:0:0,-183.041	0:140.597:114:114,0:114:4064:0:0:0,-365.907	0:140.597:196:196,0:196:7014:0:0:0,-631.261	0:140.597:156:155,1:155:5525:1:11:0,-496.229	0:140.597:292:291,1:291:10469:1:11:0,-940.936	0:140.597:179:179,0:179:6437:0:0:0,-579.362	0:140.597:34:34,0:34:1234:0:0:0,-111.36	0:140.597:166:165,1:165:5993:1:11:0,-538.324	0:140.597:305:305,0:305:10983:0:0:0,-988.278	0:140.597:34:34,0:34:1208:0:0:0,-109.014	0:140.597:171:171,0:171:6167:0:0:0,-555.077	1:140.597:125:0,125:0:0:125:4565:-410.978,0	0:140.597:87:87,0:87:3157:0:0:0,-284.33	0:140.597:114:113,1:113:4107:1:18:0,-367.982	0:140.597:65:65,0:65:2341:0:0:0,-210.929	0:140.597:40:40,0:40:1468:0:0:0,-132.41	0:140.597:93:93,0:93:3303:0:0:0,-297.458	0:140.597:36:36,0:36:1270:0:0:0,-114.59	0:140.597:50:50,0:50:1800:0:0:0,-162.268	0:140.597:316:231,85:231:8281:85:3112:0,-464.938	0:140.597:144:143,1:143:5087:1:11:0,-456.825
NC_007088.5	4430778	.	A	T	53552.7	.	AB=0;ABP=0;AC=1;AF=0.0208333;AN=48;AO=91;CIGAR=1X5M1X5M1X3M;DP=4063;DPB=4189.5;DPRA=2.52307;EPP=123.3;EPPR=26.6655;GTI=0;LEN=1;MEANALT=28.6875;MQM=57.2088;MQMR=27.2553;NS=48;NUMALT=5;ODDS=55.4214;PAIRED=0.923077;PAIREDR=0.702128;PAO=363.733;PQA=11382.5;PQR=4772.22;PRO=138.733;QA=1057;QR=1830;RO=94;RPL=46;RPP=3.03416;RPPR=16.3163;RPR=45;RUN=1;SAF=38;SAP=8.37933;SAR=53;SRF=40;SRP=7.53805;SRR=54;TYPE=snp;technology.Illumina=1;Split_Record	GT:GQ:DP:AD:RO:QR:AO:QA:GL	0:0.791812:20:1,0,1,3,0,12:1:22:0,1,3,0,12:0,22,84,0,303:-25.663,-27.013,-25.0338,-19.4455,-27.013,0	0:0.791812:153:0,6,3,1,5,91:0:0:6,3,1,5,91:66,46,25,68,2525:-226.272,-155.97,-202.779,-224.022,-220.19,0	0:0.791812:129:4,4,1,2,1,77:4:79:4,1,2,1,77:44,26,57,11,2139:-184.904,-149.499,-177.475,-186.434,-190.575,0	0:0.791812:138:3,2,2,3,10,88:3:55:2,2,3,10,88:22,49,72,196,2254:-195.135,-105.202,-165.674,-194.925,-183.77,0	0:0.791812:80:1,2,0,4,2,52:1:22:2,0,4,2,52:22,0,86,35,1431:-125.753,-94.3528,-115.938,-119.963,-124.538,0	0:0.791812:103:5,2,1,3,4,68:5:101:2,1,3,4,68:22,29,90,68,1570:-132.871,-88.7692,-120.612,-132.746,-134.998,0	0:0.791812:226:1,3,2,9,14,143:1:24:3,2,9,14,143:33,32,221,227,3729:-330.53,-284.111,-308.566,-312.756,-309.646,0	0:0.791812:96:4,0,1,3,5,54:4:69:0,1,3,5,54:0,25,71,82,1488:-127.886,-96.5789,-115.291,-126.817,-125.83,0	0:0.791812:43:2,0,1,0,3,25:2:35:0,1,0,3,25:0,11,0,66,595:-50.125,-25.8379,-44.4074,-53.2251,-47.2862,0	0:0.791812:162:5,3,1,2,9,93:5:108:3,1,2,9,93:33,21,49,191,2498:-216.738,-174.045,-201.75,-218.544,-205.77,0	0:0.791812:20:0,0,2,0,0,15:0:0:0,2,0,0,15:0,27,0,0,379:-33.9154,-23.3351,-27.5847,-33.9154,-33.9154,0	0:0.791812:54:3,1,2,1,2,32:3:64:1,2,1,2,32:11,49,24,29,881:-73.2608,-52.783,-62.6938,-76.6822,-76.2357,0	0:0.791812:192:5,5,3,6,11,101:5:113:5,3,6,11,101:55,33,153,220,2768:-239.603,-142.178,-207.112,-233.493,-227.248,0	0:0.791812:36:1,3,1,0,2,16:1:20:3,1,0,2,16:33,29,0,36,441:-37.5664,-22.1872,-28.9253,-39.3659,-36.1281,0	0:0.791812:32:0,0,0,1,0,26:0:0:0,0,1,0,26:0,0,22,0,714:-63.8073,-42.655,-55.9786,-61.8289,-63.8073,0	0:0.791812:24:1,0,0,0,2,16:1:19:0,0,0,2,16:0,0,0,22,480:-41.0083,-37.3996,-40.7225,-42.6792,-40.7103,0	0:0.791812:88:2,3,2,1,4,57:2:38:3,2,1,4,57:33,37,25,71,1441:-126.131,-73.4,-108.487,-126.923,-122.805,0	0:0.791812:54:0,2,0,1,6,23:0:0:2,0,1,6,23:22,0,29,105,557:-50.1155,-22.7755,-40.3269,-47.5044,-40.7227,0	0:0.791812:144:2,4,2,6,6,85:2:30:4,2,6,6,85:44,53,145,99,2317:-201.124,-141.412,-180.004,-193.264,-194.885,0	0:0.791812:37:0,0,1,0,3,26:0:0:0,1,0,3,26:0,31,0,66,680:-60.08,-46.1774,-53.3749,-60.08,-54.1418,0	0:0.791812:82:0,2,3,3,6,45:0:0:2,3,3,6,45:22,46,88,66,1102:-98.5762,-75.7137,-86.602,-90.6695,-92.6441,0	0:0.791812:94:2,5,2,0,5,58:2:37:5,2,0,5,58:69,45,0,88,1597:-140.762,-86.798,-115.318,-142.872,-134.956,0	0:0.791812:112:7,6,1,3,3,60:7:146:6,1,3,3,60:80,11,73,53,1656:-137.781,-98.7123,-127.947,-141.964,-142.326,0	0:0.791812:104:3,3,0,3,4,61:3:52:3,0,3,4,61:33,0,70,71,1543:-134.576,-84.9552,-114.543,-131.742,-131.655,0	0:0.791812:32:0,0,1,1,4,18:0:0:0,1,1,4,18:0,25,29,83,452:-40.4203,-21.2338,-32.2993,-37.8089,-32.9531,0	0:0.791812:36:0,0,0,0,1,23:0:0:0,0,0,1,23:0,0,0,24,519:-46.7083,-39.4615,-42.7938,-46.7083,-44.5476,0	0:0.791812:13:1,0,0,0,2,6:1:17:0,0,0,2,6:0,0,0,35,210:-17.1924,-9.49485,-12.8311,-18.6971,-15.5608,0	0:0.791812:38:1,1,0,0,0,24:1:23:1,0,0,0,24:11,0,0,0,599:-51.5284,-43.487,-50.8631,-52.8204,-52.8204,0	0:0.791812:81:0,3,1,2,4,52:0:0:3,1,2,4,52:47,11,46,58,1315:-117.766,-102.378,-108.946,-113.626,-112.55,0	0:0.791812:156:5,1,2,4,5,93:5:84:1,2,4,5,93:11,58,92,107,2452:-211.594,-175.965,-201.815,-210.583,-209.126,0	0:0.791812:117:4,2,4,2,3,70:4:85:2,4,2,3,70:22,72,40,72,1825:-156.753,-103.817,-141.624,-159.649,-156.77,0	0:0.791812:188:8,7,6,7,16,97:8:140:7,6,7,16,97:77,121,181,291,2498:-210.955,-169.321,-190.736,-206.624,-196.789,0	0:0.791812:119:4,3,3,2,7,62:4:71:3,3,2,7,62:33,63,51,137,1722:-149.496,-59.6657,-118.872,-149.341,-141.604,0	0:0.791812:19:1,0,0,1,3,9:1:13:0,0,1,3,9:0,0,16,59,231:-19.5038,-17.6134,-20.6697,-19.232,-15.7213,0	0:0.791812:103:2,1,2,2,3,65:2:35:1,2,2,3,65:11,35,52,46,1794:-158.095,-129.164,-145.627,-155.845,-156.662,0	0:0.791812:163:3,2,1,5,8,98:3:54:2,1,5,8,98:22,11,127,141,2592:-223.635,-176.998,-210.193,-219.34,-218.094,0	0:0.791812:13:0,0,1,0,1,8:0:0:0,1,0,1,8:0,19,0,24,184:-16.5419,-4.00218,-8.97072,-16.5419,-14.3823,0	0:0.791812:100:1,0,2,4,4,61:1:19:0,2,4,4,61:0,27,93,57,1598:-141.816,-114.738,-128.725,-134.538,-137.775,0	0:0.791812:89:3,0,0,5,8,43:3:54:0,0,5,8,43:0,0,115,121,1220:-104.902,-77.7368,-99.3308,-98.7719,-98.2389,0	0:0.791812:46:1,1,0,0,3,29:1:22:1,0,0,3,29:25,0,0,53,779:-67.3215,-31.7756,-57.543,-69.2892,-64.5232,0	0:0.791812:83:1,0,2,3,2,47:1:24:0,2,3,2,47:0,60,74,48,1309:-115.089,-87.8177,-99.7825,-110.271,-112.611,0	0:0.791812:45:1,1,1,1,3,28:1:20:1,1,1,3,28:11,25,24,60,630:-55.3437,-50.311,-52.3915,-54.4271,-51.1888,0	0:0.791812:34:2,1,0,0,1,21:2:39:1,0,0,1,21:11,0,0,24,561:-47.0868,-45.2259,-46.2125,-50.1431,-47.9825,0	0:0.791812:46:0,3,0,0,1,25:0:0:3,0,0,1,25:33,0,0,24,666:-59.5663,-18.705,-47.8204,-59.5663,-57.537,0	1:0.791812:15:0,0,0,0,0,9:0:0:0,0,0,0,9:0,0,0,0,219:-21.171,0,-13.347,-21.171,-21.171,-1.4543	0:0.791812:23:0,1,0,1,1,16:0:0:1,0,1,1,16:11,0,16,24,419:-36.7967,-25.2416,-32.8834,-35.3596,-34.6365,0	0:0.791812:189:3,4,3,5,8,103:3:76:4,3,5,8,103:44,56,116,135,2572:-223.464,-171.196,-203.13,-219.342,-217.644,0	0:0.791812:92:1,4,3,4,2,58:1:20:4,3,4,2,58:44,50,94,22,1479:-130.134,-86.2395,-115.93,-123.459,-128.772,0
NC_007088.5	4712878	.	A	T	28619.8	.	AB=0;ABP=0;AC=1;AF=0.0208333;AN=48;AO=58;CIGAR=1X4M1X;DP=2859;DPB=2933.33;DPRA=2.35759;EPP=112.183;EPPR=77.5051;GTI=0;LEN=1;MEANALT=14.1667;MQM=54.6897;MQMR=49.7143;NS=48;NUMALT=5;ODDS=20.7373;PAIRED=1;PAIREDR=0.979592;PAO=4;PQA=54;PQR=1124.9;PRO=36.3;QA=735;QR=1043;RO=49;RPL=56;RPP=112.183;RPPR=70.4146;RPR=2;RUN=1;SAF=54;SAP=96.6082;SAR=4;SRF=40;SRP=45.5977;SRR=9;TYPE=snp;technology.Illumina=1;Split_Record	GT:GQ:DP:AD:RO:QR:AO:QA:GL	0:126.114:10:0,0,2,3,0,5:0:0:0,2,3,0,5:0,35,40,0,133:-12.0221,-12.0221,-8.88155,-8.45408,-12.0221,0	0:126.114:107:2,4,21,8,4,57:2:39:4,21,8,4,57:44,344,95,57,1537:-128.606,-109.725,-101.615,-123.69,-126.986,0	0:126.114:64:2,0,14,3,0,34:2:54:0,14,3,0,34:0,243,33,0,822:-69.5915,-67.4166,-51.7903,-70.5713,-73.5366,0	0:126.114:88:0,1,14,7,3,46:0:0:1,14,7,3,46:11,221,81,53,1152:-98.5138,-85.2895,-78.6351,-91.2599,-94.1176,0	0:126.114:61:2,1,10,1,2,34:2:41:1,10,1,2,34:11,197,11,29,694:-53.0286,-49.5518,-39.3544,-55.6698,-54.0498,0	0:126.114:74:1,1,12,7,1,35:1:20:1,12,7,1,35:11,208,104,11,820:-70.8788,-65.5738,-54.7079,-63.3277,-71.69,0	0:126.114:129:2,3,26,3,11,62:2:45:3,26,3,11,62:46,438,40,177,1428:-117.377,-92.7203,-82.5889,-117.769,-105.448,0	0:126.114:75:1,3,12,7,0,41:1:17:3,12,7,0,41:47,213,111,0,1052:-90.1809,-75.2106,-73.402,-81.7308,-91.7043,0	0:126.114:28:1,0,6,2,1,11:1:24:0,6,2,1,11:0,106,22,18,273:-22.0105,-24.1722,-14.6393,-22.1988,-22.5526,0	0:126.114:117:1,2,20,6,5,69:1:20:2,20,6,5,69:29,366,73,78,1881:-163.307,-147.087,-132.439,-158.423,-157.97,0	0:126.114:12:0,0,2,1,0,6:0:0:0,2,1,0,6:0,35,25,0,184:-16.5368,-16.5368,-13.4029,-14.2874,-16.5368,0	0:126.114:36:0,1,12,2,0,17:0:0:1,12,2,0,17:11,187,22,0,477:-38.8771,-37.7713,-21.9847,-36.7845,-38.7586,0	0:126.114:128:7,3,20,8,0,65:7:158:3,20,8,0,65:33,320,122,0,1605:-128.26,-123.887,-113.432,-131.488,-142.197,0	0:126.114:17:0,0,3,3,0,7:0:0:0,3,3,0,7:0,66,46,0,131:-11.7365,-11.7365,-5.80533,-7.6241,-11.7365,0	0:126.114:20:0,1,7,2,0,7:0:0:1,7,2,0,7:11,127,22,0,185:-15.5733,-14.5872,-4.1512,-13.6015,-15.5733,0	0:126.114:10:0,0,0,0,0,8:0:0:0,0,0,0,8:0,0,0,0,180:-16.214,-13.1212,-16.214,-16.214,-16.214,0	0:126.114:56:1,2,7,4,3,23:1:17:2,7,4,3,23:22,110,44,58,597:-50.4814,-46.9751,-42.6777,-48.0571,-46.7908,0	0:126.114:23:0,0,4,3,0,13:0:0:0,4,3,0,13:0,64,33,0,303:-26.6879,-20.5744,-20.936,-23.7304,-26.6879,0	0:126.114:118:3,1,30,11,2,50:3:59:1,30,11,2,50:18,519,141,25,1187:-99.1986,-84.3002,-58.4522,-91.6128,-102.042,0	0:126.114:18:0,0,5,3,0,7:0:0:0,5,3,0,7:0,88,33,0,183:-14.2483,-11.1922,-6.32826,-11.3023,-14.2483,0	0:126.114:61:0,1,10,5,2,33:0:0:1,10,5,2,33:16,183,55,22,799:-68.6306,-57.9921,-52.2162,-63.7057,-66.657,0	0:126.114:72:4,0,15,6,1,35:4:96:0,15,6,1,35:0,228,90,11,880:-68.06,-61.4044,-56.9682,-68.6011,-75.7143,0	0:126.114:91:1,2,19,4,0,56:1:20:2,19,4,0,56:27,282,44,0,1313:-110.376,-90.2813,-87.1958,-108.208,-112.11,0	0:126.114:84:2,0,17,10,3,38:2:46:0,17,10,3,38:0,254,136,46,941:-78.1972,-65.0885,-59.7369,-70.1051,-78.199,0	0:126.114:36:1,0,9,5,1,13:1:19:0,9,5,1,13:0,146,75,11,407:-32.4596,-28.0415,-21.4149,-27.5574,-33.1788,0	0:126.114:23:0,0,3,3,1,13:0:0:0,3,3,1,13:0,47,33,24,377:-31.5553,-28.4986,-27.6387,-28.6013,-29.3944,0	0:126.114:9:0,1,1,1,0,4:0:0:1,1,1,0,4:11,11,11,0,70:-6.32651,-5.34058,-5.34012,-5.34012,-6.32651,0	0:126.114:32:0,2,8,5,0,12:0:0:2,8,5,0,12:22,148,69,0,292:-26.2473,-18.1654,-12.9146,-20.1447,-26.1888,0	0:126.114:52:1,2,5,4,0,31:1:22:2,5,4,0,31:27,55,51,0,841:-72.603,-62.9765,-69.6388,-69.9966,-74.5771,0	0:126.114:104:0,5,12,6,1,67:0:0:5,12,6,1,67:58,224,79,11,1698:-149.136,-122.441,-129.023,-142.151,-148.087,0	0:126.114:67:1,1,14,4,4,31:1:15:1,14,4,4,31:20,227,57,44,685:-58.7937,-49.0571,-39.6722,-54.9565,-56.1629,0	0:126.114:157:4,1,29,7,5,86:4:89:1,29,7,5,86:11,484,110,66,1971:-165.399,-153.473,-130.602,-162.961,-166.915,0	0:126.114:92:1,6,15,4,5,39:1:15:6,15,4,5,39:85,251,64,102,901:-77.9302,-46.9905,-56.5837,-73.5323,-69.9945,0	0:126.114:15:0,0,2,1,0,8:0:0:0,2,1,0,8:0,22,18,0,258:-20.479,-17.4234,-18.5155,-18.8617,-20.479,0	0:126.114:92:1,0,18,3,3,55:1:22:0,18,3,3,55:0,288,40,50,1469:-117.682,-116.473,-93.8906,-115.934,-115.035,0	0:126.114:130:3,3,29,9,2,66:3:55:3,29,9,2,66:33,548,127,35,1718:-146.804,-139.564,-103.219,-140.34,-148.598,0	1:4.28249e-09:7:0,1,0,0,1,2:0:0:1,0,0,1,2:11,0,0,21,36:-10.1374,0,-10.1374,-10.1374,-8.24508,-6.91174	0:126.114:115:1,2,19,10,1,67:1:22:2,19,10,1,67:22,308,137,11,1630:-137.633,-125.281,-112.389,-127.295,-138.505,0	0:126.114:42:0,1,7,4,2,21:0:0:1,7,4,2,21:11,137,52,22,481:-42.5306,-41.5427,-30.5864,-37.8575,-40.5548,0	0:126.114:38:0,1,5,6,1,18:0:0:1,5,6,1,18:14,72,73,15,512:-41.7816,-39.4764,-35.2502,-35.1796,-40.3733,0	0:126.114:61:1,2,15,4,2,23:1:22:2,15,4,2,23:22,257,44,22,597:-49.53,-39.9808,-28.7209,-47.2302,-49.164,0	0:126.114:36:0,1,8,1,2,19:0:0:1,8,1,2,19:11,114,11,43,461:-40.3199,-39.3324,-30.0815,-39.333,-36.5552,0	0:126.114:13:0,0,2,2,0,8:0:0:0,2,2,0,8:0,41,25,0,244:-21.883,-21.8273,-18.1459,-19.817,-21.8273,0	0:126.114:29:0,0,4,4,0,17:0:0:0,4,4,0,17:0,84,58,0,423:-37.3098,-28.0798,-29.6918,-32.0568,-37.2514,0	0:126.114:15:0,0,2,3,0,6:0:0:0,2,3,0,6:0,36,40,0,177:-15.6617,-15.6617,-12.428,-12.0796,-15.6617,0	0:126.114:19:1,0,3,3,1,9:1:24:0,3,3,1,9:0,66,46,21,250:-19.0908,-18.1958,-16.0119,-17.1237,-19.3814,0	0:126.114:136:4,1,29,6,7,66:4:82:1,29,6,7,66:11,455,89,109,1741:-144.002,-142.102,-109.784,-142.784,-140.83,0	0:126.114:40:0,2,6,7,1,19:0:0:2,6,7,1,19:29,92,98,18,551:-47.2071,-35.4276,-38.9365,-38.7348,-45.5878,0
NC_007088.5	4773581	.	A	T	1198.99	.	AB=0;ABP=0;AC=1;AF=0.0212766;AN=47;AO=9;CIGAR=123M1X1M1X4M;DP=544;DPB=580.923;DPRA=0.940789;EPP=3.25157;EPPR=4.96517;GTI=3;LEN=1;MEANALT=3.5;MQM=42.7778;MQMR=57.394;NS=47;NUMALT=5;ODDS=0.0948474;PAIRED=1;PAIREDR=0.990025;PAO=50.0833;PQA=821.6;PQR=995.183;PRO=55.7667;QA=280;QR=14194;RO=401;RPL=6;RPP=5.18177;RPPR=16.0121;RPR=3;RUN=1;SAF=6;SAP=5.18177;SAR=3;SRF=187;SRP=6.95794;SRR=214;TYPE=snp;technology.Illumina=1;Split_Record	GT:GQ:DP:AD:RO:QR:AO:QA:GL	0:83.1066:4:2,0,0,0,0,1:2:72:0,0,0,0,1:0,0,0,0,11:0,-6.601,-6.601,-6.601,-6.601,-5.65309	0:126.945:23:15,0,0,0,1,0:15:527:0,0,0,1,0:0,0,0,11,0:0,-41.3044,-47.4222,-47.4222,-46.4375,-16.6902	0:126.945:24:18,0,2,1,0,0:18:639:0,2,1,0,0:0,48,11,0,0:0,-55.5564,-53.1997,-56.5301,-55.5564,-28.085	0:126.945:19:16,0,0,1,0,0:16:567:0,0,1,0,0:0,0,11,0,0:0,-50.9514,-50.9514,-50.0253,-50.9514,-15.8526	0:3.45467:3:2,0,0,0,0,0:2:72:0,0,0,0,0:0,0,0,0,0:-3.89533,-10.4093,-10.4093,-10.4093,-10.4093,0	0:126.945:14:10,0,0,1,0,1:10:355:0,0,1,0,1:0,0,11,0,13:0,-28.899,-31.9563,-30.9759,-31.9563,-15.1562	0:114.275:32:21,0,1,1,1,1:21:745:0,1,1,1,1:0,18,11,11,11:-13.4918,-62.424,-78.8548,-76.6946,-75.5653,0	0:35.7762:12:9,0,0,0,2,1:9:321:0,0,0,2,1:0,0,0,22,11:-6.31579,-35.1744,-35.1744,-30.5237,-33.2065,0	0:42.3753:5:4,0,0,0,0,0:4:144:0,0,0,0,0:0,0,0,0,0:0,-12.947,-12.947,-12.947,-12.947,-0.477808	0:126.945:24:17,0,1,0,1,2:17:606:0,1,0,1,2:0,37,0,11,36:0,-52.5165,-51.2727,-54.4738,-51.5341,-20.2071	1:1.84377e-05:2:0,0,0,0,0,0:0:0:0,0,0,0,0:0,0,0,0,0:0,0,0,0,0,0	0:88.5378:8:5,1,1,0,0,0:5:175:1,1,0,0,0:19,25,0,0,0:0,-13.3854,-12.8414,-15.0852,-15.0852,-5.27976	0:126.945:15:10,0,0,1,0,0:10:349:0,0,1,0,0:0,0,11,0,0:-37.849,-60.7049,-69.1897,-60.1919,-63.3155,0	0:46.4394:2:1,1,0,0,0,0:1:34:1,0,0,0,0:15,0,0,0,0:0,-1.80523,-3.09735,-3.09735,-3.09735,-0.379377	0:0.148416:2:2,0,0,0,0,0:2:70:0,0,0,0,0:0,0,0,0,0:-2.60129,-8.91123,-8.91123,-8.91123,-8.91123,0	0:119.498:3:3,0,0,0,0,0:3:109:0,0,0,0,0:0,0,0,0,0:0,-10.0964,-10.0964,-10.0964,-10.0964,-10.0964	0:64.3541:7:7,0,0,0,0,0:7:252:0,0,0,0,0:0,0,0,0,0:0,-11.5918,-22.719,-22.719,-20.7622,-2.78764	0:126.945:8:7,0,0,0,0,0:7:243:0,0,0,0,0:0,0,0,0,0:0,-21.9183,-21.9183,-21.9183,-21.9183,-16.211	0:63.4948:16:14,0,0,0,0,0:14:500:0,0,0,0,0:0,0,0,0,0:0,-44.9894,-44.9894,-42.1092,-44.9894,-3.44534	0:40.6345:3:1,0,0,0,1,1:1:36:0,0,0,1,1:0,0,0,11,11:0,-3.30091,-3.30091,-3.30091,-2.33219,-1.38383	0:120.446:8:7,0,0,1,0,0:7:249:0,0,1,0,0:0,0,11,0,0:-14.8008,-29.1882,-37.2577,-34.2081,-35.3012,0	0:119.541:19:11,2,0,0,0,2:11:394:2,0,0,0,2:61,0,0,0,22:0,-28.177,-35.5313,-35.5313,-33.5748,-14.4996	0:126.945:23:18,0,0,1,0,1:18:631:0,0,1,0,1:0,0,11,0,11:0,-56.7229,-56.7229,-55.7398,-56.7229,-40.8116	0:126.945:13:9,1,0,2,0,0:9:319:1,0,2,0,0:37,0,22,0,0:0,-24.5214,-28.7616,-25.8632,-27.8092,-13.0667	0:126.945:6:5,0,0,1,0,0:5:178:0,0,1,0,0:0,0,11,0,0:0,-16.2088,-16.2088,-15.2602,-16.2088,-16.2088	0:119.428:4:4,0,0,0,0,0:4:136:0,0,0,0,0:0,0,0,0,0:0,-12.572,-12.572,-12.572,-12.572,-9.5253	0:108.009:2:2,0,0,0,0,0:2:71:0,0,0,0,0:0,0,0,0,0:0,-6.74172,-6.74172,-6.74172,-6.74172,-6.74172	0:102.533:6:5,0,1,0,0,0:5:178:0,1,0,0,0:0,37,0,0,0:0,-15.8823,-12.7112,-15.8823,-15.8823,-6.24542	0:126.945:12:9,0,0,0,0,1:9:325:0,0,0,0,1:0,0,0,0,25:0,-26.0507,-29.1072,-29.1072,-29.1072,-22.4669	0:50.566:22:15,0,1,0,1,1:15:529:0,1,0,1,1:0,37,0,25,19:-7.12365,-43.577,-51.399,-52.1921,-50.5089,0	0:126.945:22:20,0,0,0,0,0:20:703:0,0,0,0,0:0,0,0,0,0:0,-58.1866,-63.2077,-60.5078,-61.2487,-33.1963	0:126.945:15:10,0,0,0,1,0:10:352:0,0,0,1,0:0,0,0,11,0:-42.7494,-70.3032,-74.2202,-74.2202,-69.3167,0	0:126.945:15:9,0,0,2,1,0:9:312:0,0,2,1,0:0,0,22,11,0:-24.3591,-52.4644,-52.4644,-50.4947,-51.4792,0	0:86.4094:3:3,0,0,0,0,0:3:105:0,0,0,0,0:0,0,0,0,0:0,-9.59003,-9.59003,-9.59003,-9.59003,-4.66328	0:126.945:24:16,0,0,1,0,2:16:565:0,0,1,0,2:0,0,11,0,36:0,-45.82,-48.8773,-49.8494,-48.8774,-20.898	0:119.285:22:15,1,0,0,0,0:15:527:1,0,0,0,0:37,0,0,0,0:0,-34.7626,-46.0096,-46.0715,-44.0521,-10.2115	0:78.0187:1:1,0,0,0,0,0:1:36:0,0,0,0,0:0,0,0,0,0:0,-3.59827,-3.59827,-3.59827,-3.59827,-3.59827	0:83.6957:12:8,0,0,0,1,1:8:281:0,0,0,1,1:0,0,0,11,19:0,-20.2909,-25.3043,-25.3043,-22.3646,-4.92038	0:109.486:8:7,0,1,0,0,0:7:251:0,1,0,0,0:0,37,0,0,0:0,-22.5591,-19.3121,-19.5872,-22.5591,-7.43204	0:25.234:8:6,0,1,0,0,0:6:211:0,1,0,0,0:0,11,0,0,0:-5.6905,-24.658,-23.6785,-24.658,-24.658,0	0:126.945:13:12,0,0,0,0,0:12:427:0,0,0,0,0:0,0,0,0,0:0,-38.5596,-38.5596,-38.5596,-38.5596,-35.4658	0:81.1792:5:2,1,0,0,1,0:2:67:1,0,0,1,0:37,0,0,11,0:0,-2.86659,-6.05517,-6.05517,-5.09666,-5.0963	.:.:.:.:.:.:.:.:.	0:126.945:10:7,0,0,0,2,0:7:250:0,0,0,2,0:0,0,0,36,0:0,-20.0996,-22.439,-20.1902,-19.2108,-12.7608	0:126.945:7:5,1,0,0,0,0:5:179:1,0,0,0,0:37,0,0,0,0:0,-12.7361,-16.0709,-16.0709,-16.0709,-16.0709	0:0.0667847:3:3,0,0,0,0,0:3:107:0,0,0,0,0:0,0,0,0,0:-2.28477,-11.9316,-11.9316,-11.9316,-11.9316,0	0:119.541:23:19,0,0,0,0,0:19:668:0,0,0,0,0:0,0,0,0,0:0,-50.9104,-60.0855,-53.6938,-60.0855,-13.2318	0:126.945:12:9,1,0,1,0,0:9:327:1,0,1,0,0:37,0,11,0,0:0,-26.3401,-29.5163,-28.5375,-29.5163,-20.6641
NC_007088.5	5257063	.	C	A	669.971	.	AB=0;ABP=0;AC=1;AF=0.0208333;AN=48;AO=140;CIGAR=3M1X116M;DP=1351;DPB=1381.34;DPRA=1.93241;EPP=3.25847;EPPR=13.602;GTI=4;LEN=1;MEANALT=6.33333;MQM=59.8214;MQMR=60;NS=48;NUMALT=5;ODDS=11.6813;PAIRED=0.978571;PAIREDR=0.995781;PAO=250.55;PQA=5500.33;PQR=2159.13;PRO=139.35;QA=2060;QR=33559;RO=948;RPL=70;RPP=3.0103;RPPR=22.3978;RPR=70;RUN=1;SAF=4;SAP=273.266;SAR=136;SRF=566;SRP=80.5603;SRR=382;TYPE=snp;technology.Illumina=1;Split_Record	GT:GQ:DP:AD:RO:QR:AO:QA:GL	0:160.002:7:4,1,0,0,0,2:4:144:1,0,0,0,2:25,0,0,0,22:0,-10.8237,-13.0698,-13.0698,-13.0698,-11.1549	0:160.002:43:32,0,0,1,0,4:32:1124:0,0,1,0,4:0,0,11,0,44:0,-101.21,-101.21,-94.3432,-28.3103,-76.8088	0:160.002:47:38,0,0,0,0,3:38:1350:0,0,0,0,3:0,0,0,0,33:0,-121.556,-121.556,-119.598,-49.3466,-106.044	0:160.002:57:37,1,1,0,0,7:37:1315:1,1,0,0,7:25,37,0,0,133:0,-116.152,-115.073,-114.48,-79.8727,-98.5616	0:160.002:26:18,1,0,0,0,0:18:638:1,0,0,0,0:37,0,0,0,0:0,-54.1794,-57.5106,-55.5517,-18.5519,-51.8495	0:160.002:29:19,2,0,1,0,6:19:673:2,0,1,0,6:36,0,25,0,66:0,-57.3837,-59.6326,-56.411,-28.6673,-40.7631	0:3.66999e-05:75:47,0,0,3,1,9:47:1652:0,0,3,1,9:0,0,33,11,191:-1.71226,-150.436,-149.448,-137.676,0,-122.155	0:160.002:26:19,0,0,0,0,0:19:674:0,0,0,0,0:0,0,0,0,0:0,-60.7444,-60.7444,-58.7868,-22.0366,-51.9883	0:160.002:9:7,0,0,0,0,1:7:244:0,0,0,0,1:0,0,0,0,11:0,-22.1029,-22.1029,-22.1029,-17.0643,-21.1281	0:160.002:45:29,0,0,0,2,10:29:1025:0,0,0,2,10:0,0,0,22,110:0,-92.3157,-91.3285,-90.3561,-22.5458,-67.9848	1:4.5603e-09:7:5,0,0,0,0,1:5:180:0,0,0,0,1:0,0,0,0,37:-0.451921,-16.6822,-16.6822,-16.6822,-6.3357,0	0:160.002:25:19,0,0,0,1,2:19:680:0,0,0,1,2:0,0,0,11,22:0,-61.3238,-61.3238,-59.367,-44.0366,-56.4771	0:160.002:60:31,0,0,1,2,7:31:1094:0,0,1,2,7:0,0,11,22,117:-44.6086,-143.097,-140.847,-132.313,0,-112.434	0:160.002:11:10,0,0,0,0,1:10:356:0,0,0,0,1:0,0,0,0,25:0,-32.1181,-32.1181,-32.1181,-32.1181,-27.7268	0:160.002:6:5,0,0,0,0,0:5:177:0,0,0,0,0:0,0,0,0,0:0,-16.097,-16.097,-16.097,-15.136,-16.097	0:9.33307e-07:3:2,0,0,0,0,1:2:71:0,0,0,0,1:0,0,0,0,11:-2.65717,-9.20762,-9.20762,-9.20762,0,-8.29925	0:160.002:27:16,0,0,0,1,5:16:562:0,0,0,1,5:0,0,0,11,55:0,-50.6876,-50.6876,-50.6876,-43.6519,-45.7634	0:160.002:12:10,0,0,0,0,2:10:356:0,0,0,0,2:0,0,0,0,22:0,-32.2305,-32.2305,-30.2759,-24.0889,-30.2915	0:160.002:44:24,1,0,0,0,7:24:836:1,0,0,0,7:11,0,0,0,91:-41.429,-115.723,-116.712,-112.792,0,-87.3511	0:160.002:11:9,1,0,0,0,1:9:317:1,0,0,0,1:37,0,0,0,11:0,-25.278,-28.6098,-28.6098,-22.4235,-27.642	0:160.002:27:16,0,0,0,0,2:16:564:0,0,0,0,2:0,0,0,0,22:0,-50.8769,-50.8769,-50.8769,-22.1076,-45.8502	0:160.002:27:20,0,0,0,1,2:20:706:0,0,0,1,2:0,0,0,25,22:0,-61.7164,-63.6267,-57.7977,-27.6954,-56.9196	0:160.002:43:32,0,0,1,0,2:32:1131:0,0,1,0,2:0,0,25,0,62:0,-101.838,-101.838,-99.5889,-56.0343,-81.4211	0:160.002:34:27,1,0,0,0,2:27:955:1,0,0,0,2:37,0,0,0,22:0,-82.7205,-86.0507,-84.0924,-25.5886,-81.1093	0:160.002:9:6,0,1,0,0,0:6:213:0,1,0,0,0:0,37,0,0,0:0,-19.2635,-15.9263,-19.2635,-12.1086,-19.2635	0:160.002:5:4,0,0,0,0,1:4:141:0,0,0,0,1:0,0,0,0,11:0,-12.8232,-12.8232,-12.8232,-7.81022,-11.8563	0:1.54491e-06:2:0,0,0,0,0,1:0:0:0,0,0,0,1:0,0,0,0,11:-3.07509,-3.07509,-3.07509,-3.07509,0,-2.0851	0:160.002:15:12,0,0,0,0,2:12:430:0,0,0,0,2:0,0,0,0,22:0,-38.7764,-38.7764,-38.7764,-33.8668,-26.4612	0:160.002:35:24,0,0,0,2,4:24:854:0,0,0,2,4:0,0,0,22,58:0,-76.9279,-76.9279,-76.9279,-63.8364,-62.1352	0:160.002:57:40,0,0,1,0,4:40:1412:0,0,1,0,4:0,0,11,0,58:0,-127.158,-127.158,-126.171,-83.7685,-117.089	0:160.002:31:22,0,0,0,0,2:22:775:0,0,0,0,2:0,0,0,0,22:0,-69.8676,-68.8821,-65.9519,-20.6767,-66.009	0:160.002:71:52,0,0,0,3,6:52:1834:0,0,0,3,6:0,0,0,33,132:0,-161.12,-164.129,-163.158,-59.5699,-145.332	0:160.002:48:32,0,0,1,0,8:32:1124:0,0,1,0,8:0,0,11,0,88:0,-98.1305,-101.227,-96.3218,-41.7428,-82.1951	0:160.002:10:5,0,0,0,0,4:5:178:0,0,0,0,4:0,0,0,0,44:0,-16.1358,-16.1358,-16.1358,-9.95026,-12.2578	0:160.002:32:27,0,0,0,0,2:27:956:0,0,0,0,2:0,0,0,0,22:0,-86.134,-86.134,-84.1767,-62.4197,-79.1291	0:160.002:66:49,0,0,2,0,7:49:1735:0,0,2,0,7:0,0,36,0,117:0,-153.108,-156.204,-152.967,-99.8478,-132.751	0:160.002:5:3,0,1,0,0,1:3:109:0,1,0,0,1:0,37,0,0,11:0,-9.87889,-6.53686,-9.87889,-9.87889,-8.93986	0:160.002:50:34,1,0,0,2,4:34:1197:1,0,0,2,4:11,0,0,22,70:0,-106.831,-107.818,-103.901,-44.1427,-101.528	0:160.002:27:21,0,0,0,0,2:21:756:0,0,0,0,2:0,0,0,0,74:0,-68.1311,-68.1311,-66.174,-52.8151,-61.4698	0:160.002:24:18,0,0,0,0,3:18:647:0,0,0,0,3:0,0,0,0,33:0,-58.2811,-58.2811,-58.2811,-34.0375,-44.1172	0:160.002:20:16,0,0,0,0,0:16:571:0,0,0,0,0:0,0,0,0,0:0,-51.4685,-51.4685,-49.5112,-19.8918,-41.4854	0:160.002:16:13,0,0,0,0,2:13:466:0,0,0,0,2:0,0,0,0,22:0,-42.0059,-42.0059,-42.0059,-26.7277,-28.6919	0:160.002:6:6,0,0,0,0,0:6:216:0,0,0,0,0:0,0,0,0,0:0,-19.6449,-19.6449,-19.6449,-18.691,-19.6449	0:160.002:17:13,0,0,1,0,1:13:465:0,0,1,0,1:0,0,11,0,11:0,-42.02,-42.02,-41.0418,-38.9254,-41.0418	0:116.084:4:3,0,0,0,0,1:3:107:0,0,0,0,1:0,0,0,0,11:0,-9.77357,-9.77357,-9.77357,-2.64827,-8.82055	0:160.002:8:5,0,0,0,0,1:5:179:0,0,0,0,1:0,0,0,0,11:0,-16.2402,-16.2402,-16.2402,-15.2675,-15.2675	0:98.2082:67:45,1,2,1,2,6:45:1586:1,2,1,2,6:37,74,37,22,92:0,-138.471,-136.097,-130.636,-2.66942,-108.033	0:160.002:25:22,0,0,0,0,1:22:784:0,0,0,0,1:0,0,0,0,11:0,-70.6527,-70.6527,-70.6527,-47.9124,-64.1798
NC_007088.5	5583630	.	G	T	21467.8	.	AB=0;ABP=0;AC=2;AF=0.0416667;AN=48;AO=21;CIGAR=14M1X54M;DP=2202;DPB=3223.97;DPRA=1.81902;EPP=5.59539;EPPR=82.6493;GTI=1;LEN=1;MEANALT=31.3571;MQM=60;MQMR=60;NS=48;NUMALT=5;ODDS=8.98165;PAIRED=1;PAIREDR=0.988579;PAO=270;PQA=6690.07;PQR=22538.8;PRO=739;QA=245;QR=26480;RO=788;RPL=12;RPP=3.94093;RPPR=104.596;RPR=9;RUN=1;SAF=1;SAP=40.3389;SAR=20;SRF=577;SRP=372.15;SRR=211;TYPE=snp;technology.Illumina=1;Split_Record	GT:GQ:DP:AD:RO:QR:AO:QA:GL	0:13.9094:6:3,0,0,1,0,0:3:103:0,0,1,0,0:0,0,11,0,0:-3.59183,-13.1287,-7.05512,0,-12.9067,-13.1794	0:13.9094:57:23,0,1,0,2,9:23:765:0,1,0,2,9:0,11,0,22,108:-77.7276,-147.616,-57.1182,0,-143.279,-138.329	0:13.9094:59:18,0,0,0,3,4:18:600:0,0,0,3,4:0,0,0,33,44:-50.8581,-105.049,-33.6396,0,-101.16,-101.868	0:13.9094:74:21,1,0,0,1,11:21:709:1,0,0,1,11:11,0,0,11,130:-128.34,-187.405,-70.3676,0,-190.774,-177.126	0:13.9094:55:22,2,0,0,2,7:22:733:2,0,0,2,7:22,0,0,22,99:-20.7848,-86.3406,-33.645,0,-84.5303,-79.7152	0:13.9094:55:19,0,0,1,0,7:19:637:0,0,1,0,7:0,0,11,0,85:-40.9273,-99.2441,-25.4542,0,-97.8919,-92.021	0:13.9094:101:36,1,3,1,1,12:36:1196:1,3,1,1,12:11,33,11,11,196:-112.47,-217.628,-98.9641,0,-216.522,-201.705	0:13.9094:59:23,1,0,0,1,10:23:789:1,0,0,1,10:11,0,0,11,122:-26.8726,-98.3827,-36.7023,0,-96.4096,-88.946	0:13.9094:20:6,0,1,0,0,2:6:200:0,1,0,0,2:0,11,0,0,24:-20.0318,-38.8985,-17.357,0,-37.9008,-36.9198	0:13.9094:89:33,1,2,2,3,13:33:1107:1,2,2,3,13:11,22,22,33,168:-49.439,-147.812,-51.9922,0,-144.994,-134.834	1:0.0354528:3:1,0,0,0,0,0:1:33:0,0,0,0,0:0,0,0,0,0:-0.901194,-4.3946,0,0,-3.88408,-4.3946	0:13.9094:37:6,0,0,2,1,9:6:202:0,0,2,1,9:0,0,22,11,99:-71.833,-88.0685,-44.7825,0,-88.8146,-79.409	0:13.9094:106:45,1,1,1,1,18:45:1520:1,1,1,1,18:11,11,11,11,224:-64.2393,-202.374,-91.7832,0,-199.485,-183.823	0:13.9094:19:7,1,0,0,0,4:7:239:1,0,0,0,4:11,0,0,0,44:-19.7537,-39.1108,-27.5204,0,-41.2126,-36.274	0:13.9094:19:6,1,0,0,0,5:6:202:1,0,0,0,5:11,0,0,0,61:-12.4487,-30.5939,-9.16959,0,-30.6859,-26.1143	0:13.9094:8:3,0,0,0,0,3:3:104:0,0,0,0,3:0,0,0,0,37:-8.43456,-17.9332,-6.10565,0,-17.8199,-14.7043	0:13.9094:56:13,2,0,1,2,13:13:434:2,0,1,2,13:22,0,11,22,169:-41.8587,-79.6408,-37.696,0,-78.7904,-66.6044	0:13.9094:26:7,1,1,0,1,6:7:240:1,1,0,1,6:11,11,0,11,85:-34.7972,-51.9196,-14.3056,0,-55.3959,-45.3314	0:13.9094:84:35,2,0,3,1,13:35:1171:2,0,3,1,13:22,0,33,11,171:-46.7764,-151.591,-58.0262,0,-151.039,-138.374	0:13.9094:10:2,0,0,1,0,0:2:68:0,0,1,0,0:0,0,11,0,0:-28.8828,-35.5524,-19.2937,0,-34.9227,-35.6613	0:13.9094:50:17,1,0,0,0,10:17:564:1,0,0,0,10:11,0,0,0,138:-47.304,-95.2944,-42.8151,0,-97.632,-84.3516	0:13.9094:53:18,0,1,1,0,4:18:607:0,1,1,0,4:0,11,11,0,58:-47.3693,-99.2347,-45.881,0,-101.686,-94.3766	0:13.9094:68:23,3,0,1,0,8:23:773:3,0,1,0,8:33,0,11,0,88:-84.377,-151.911,-65.222,0,-152.374,-147.625	0:13.9094:56:17,1,0,2,2,9:17:574:1,0,2,2,9:11,0,22,22,125:-56.9569,-109.548,-41.7338,0,-106.323,-99.656	0:13.9094:18:5,1,0,0,0,4:5:167:1,0,0,0,4:11,0,0,0,46:-13.7089,-28.4447,-9.16932,0,-28.7282,-25.3668	0:13.9094:14:2,0,0,0,1,1:2:65:0,0,0,1,1:0,0,0,11,11:-26.7541,-29.0431,-9.16711,0,-31.6431,-28.057	0:13.9094:10:3,0,0,0,0,2:3:101:0,0,0,0,2:0,0,0,0,22:-2.93312,-12.3128,-6.10804,0,-11.969,-10.4609	0:13.9094:26:4,0,0,0,0,9:4:135:0,0,0,0,9:0,0,0,0,103:-21.3901,-34.9013,-6.11466,0,-33.5095,-25.7082	0:13.9094:50:18,1,0,0,0,13:18:607:1,0,0,0,13:15,0,0,0,161:-53.2199,-108.819,-42.8193,0,-107.424,-96.1793	0:13.9094:71:29,1,1,1,2,7:29:970:1,1,1,2,7:11,11,11,22,77:-42.1525,-128.367,-55.0517,0,-126.511,-123.45	0:13.9094:56:17,3,0,0,2,6:17:570:3,0,0,2,6:33,0,0,22,80:-57.6721,-105.902,-51.9984,0,-106.798,-101.913	0:13.9094:112:39,2,3,1,1,16:39:1301:2,3,1,1,16:22,47,11,11,202:-133.005,-240.385,-109.938,0,-247.339,-225.037	0:13.9094:65:23,2,1,0,0,8:23:766:2,1,0,0,8:22,11,0,0,116:-75.8217,-142.627,-57.133,0,-144.27,-134.709	1:0.0354528:9:2,0,0,0,0,1:2:69:0,0,0,0,1:0,0,0,0,11:-7.47441,-11.9592,0,0,-13.6718,-11.0317	0:13.9094:64:26,0,2,1,2,8:26:883:0,2,1,2,8:0,22,11,36,88:-53.9575,-135.023,-60.1868,0,-128.437,-127.952	0:13.9094:95:48,0,2,2,0,5:48:1618:0,2,2,0,5:0,22,22,0,59:-92.1034,-234.237,-103.993,0,-236.21,-229.533	0:13.9094:10:3,0,0,0,0,0:3:100:0,0,0,0,0:0,0,0,0,0:-9.02223,-16.5411,-12.2165,0,-18.0774,-16.5411	0:13.9094:71:34,0,0,0,1,5:34:1151:0,0,0,1,5:0,0,0,11,61:-20.1807,-123.794,-55.0555,0,-122.599,-118.552	0:13.9094:34:13,0,1,0,1,6:13:435:0,1,0,1,6:0,11,0,11,85:-67.3191,-105.476,-60.1714,0,-105.186,-98.1933	0:13.9094:33:10,0,0,1,0,6:10:341:0,0,1,0,6:0,0,11,0,66:-43.7361,-69.0793,-40.7356,0,-74.0081,-63.6269	0:13.9094:50:15,2,1,1,1,7:15:507:2,1,1,1,7:22,11,11,11,83:-55.3803,-96.1331,-48.9284,0,-99.8296,-90.8887	0:13.9094:31:13,1,0,0,0,4:13:436:1,0,0,0,4:11,0,0,0,58:-5.62992,-43.8963,-15.2901,0,-44.6459,-39.9668	0:13.9094:12:3,0,0,0,0,1:3:105:0,0,0,0,1:0,0,0,0,11:-18.2285,-27.6721,-6.05319,0,-27.5566,-26.8016	0:13.9094:19:5,0,0,0,2,5:5:164:0,0,0,2,5:0,0,0,22,55:-54.6335,-69.7938,-45.8497,0,-67.3537,-64.9826	0:13.9094:17:9,1,0,0,0,1:9:302:1,0,0,0,1:11,0,0,0,25:-1.77409,-29.2913,-15.2801,0,-28.9698,-28.0794	0:13.9094:17:4,0,0,0,1,5:4:134:0,0,0,1,5:0,0,0,37,55:-7.88093,-20.212,-6.11437,0,-15.5127,-15.4664	0:13.9094:93:31,1,0,1,1,13:31:1034:1,0,1,1,13:11,0,11,11,163:-104.236,-197.249,-71.3437,0,-195.679,-184.238	0:13.9094:55:28,0,0,0,0,5:28:949:0,0,0,0,5:0,0,0,0,55:-32.4465,-119.608,-42.8156,0,-117.214,-115.385
NC_007088.5	5709017	.	T	A	25335.2	.	AB=0;ABP=0;AC=2;AF=0.0416667;AN=48;AO=32;CIGAR=4M2X5M1X1M;DP=2242;DPB=2323.69;DPRA=2.11489;EPP=30.1537;EPPR=5.9056;GTI=5;LEN=1;MEANALT=12.45;MQM=57.4688;MQMR=25.8333;NS=48;NUMALT=6;ODDS=1.86989;PAIRED=0.9375;PAIREDR=1;PAO=52.9143;PQA=1799.46;PQR=3472.02;PRO=100.381;QA=628;QR=252;RO=12;RPL=11;RPP=9.79615;RPPR=29.068;RPR=21;RUN=1;SAF=5;SAP=35.8538;SAR=27;SRF=4;SRP=5.9056;SRR=8;TYPE=snp;technology.Illumina=1;Split_Record	GT:GQ:DP:AD:RO:QR:AO:QA:GL	0:0.669468:9:0,1,1,0,3,2,1:0:0:1,1,0,3,2,1:11,29,0,108,74,11:-9.7523,-8.78424,-7.14205,-9.7523,0,-3.07211,-8.78424	0:0.669468:76:3,1,1,1,21,30,13:3:58:1,1,1,21,30,13:18,22,25,701,1009,301:-86.0276,-59.4458,-88.7773,-88.5069,-28.0082,0,-63.7296	0:0.669468:65:0,0,1,3,14,26,13:0:0:0,1,3,14,26,13:0,18,52,481,882,371:-79.4505,-58.1133,-77.7015,-74.6466,-36.1906,0,-45.9458	0:0.669468:80:0,1,1,3,16,32,16:0:0:1,1,3,16,32,16:24,24,57,530,1055,456:-94.2653,-45.3378,-91.9871,-89.1563,-47.1459,0,-53.151	0:0.669468:34:0,0,0,0,6,11,9:0:0:0,0,0,6,11,9:0,0,0,203,382,193:-34.3014,-8.80262,-34.2428,-34.2428,-16.0248,0,-16.8961	0:0.669468:62:1,1,2,0,14,29,10:1:18:1,2,0,14,29,10:24,46,0,446,995,258:-88.0326,-48.9352,-85.1352,-89.2726,-49.2343,0,-66.0718	0:0.669468:93:1,1,2,0,14,39,18:1:21:1,2,0,14,39,18:11,42,0,450,1329,516:-118.27,-93.1039,-115.765,-119.543,-79.1142,0,-73.1221	0:0.669468:64:0,0,2,3,18,22,11:0:0:0,2,3,18,22,11:0,46,52,629,763,317:-68.6535,-60.1648,-64.5162,-64.265,-12.3249,0,-40.3686	1:0.669468:14:0,0,0,0,3,4,6:0:0:0,0,0,3,4,6:0,0,0,104,109,160:-16.9521,0,-16.9521,-16.9521,-7.57611,-7.14421,-2.83444	0:0.669468:94:0,3,1,1,20,41,20:0:0:3,1,1,20,41,20:46,14,13,695,1400,597:-122.335,-87.2789,-124.083,-124.173,-59.8105,0,-71.9106	0:0.669468:4:0,0,0,0,1,1,2:0:0:0,0,0,1,1,2:0,0,0,34,37,48:-4.23188,-0.0023285,-4.23188,-4.23188,-1.15842,-0.879432,0	0:160.002:24:1,0,0,2,9,8,4:1:20:0,0,2,9,8,4:0,0,32,305,212,112:-25.675,-14.7525,-27.4708,-24.6021,0,-8.40671,-17.3938	0:0.669468:114:1,0,2,1,22,52,22:1:31:0,2,1,22,52,22:0,31,24,733,1746,572:-156,-105.878,-153.989,-154.617,-90.9452,0,-105.328	0:160.002:16:0,0,0,0,9,7,0:0:0:0,0,0,9,7,0:0,0,0,294,216,0:-26.2696,-22.0311,-26.2696,-26.2696,0,-6.90048,-26.2696	0:0.669468:20:1,0,1,0,4,7,4:1:20:0,1,0,4,7,4:0,24,0,138,219,148:-18.0434,-19.2805,-17.2313,-19.2805,-6.88314,0,-5.95055	1:0.669468:8:0,0,0,0,1,6,0:0:0:0,0,0,1,6,0:0,0,0,37,166,0:-16.9478,0,-16.9478,-16.9478,-13.6064,-2.28844,-16.9478	0:0.669468:31:0,0,0,0,6,12,10:0:0:0,0,0,6,12,10:0,0,0,209,401,260:-36.086,-23.3663,-36.086,-36.086,-17.7002,0,-13.294	0:0.669468:30:1,1,0,1,7,14,4:1:22:1,0,1,7,14,4:18,0,20,237,460,98:-39.5914,-22.835,-41.4103,-39.6136,-20.0765,0,-32.6147	0:0.669468:80:1,0,1,1,25,29,12:1:23:0,1,1,25,29,12:0,25,22,818,910,354:-80.5053,-69.1514,-79.6247,-79.895,-9.45754,0,-50.0321	0:0.669468:23:0,0,1,0,3,15,2:0:0:0,1,0,3,15,2:0,22,0,104,543,22:-48.9174,-48.9174,-46.9421,-48.9174,-39.6457,0,-46.9576	0:0.669468:53:0,2,0,2,8,21,14:0:0:2,0,2,8,21,14:35,0,49,280,701,354:-60.7149,-42.9774,-63.0851,-58.6771,-37.959,0,-31.2487	0:0.669468:52:0,0,1,0,8,23,7:0:0:0,1,0,8,23,7:0,20,0,290,777,159:-69.3666,-56.645,-67.5683,-69.3666,-43.2671,0,-55.0684	0:0.669468:94:0,5,3,2,14,43,19:0:0:5,3,2,14,43,19:101,62,50,452,1413,501:-127.186,-96.8368,-121.549,-122.627,-86.5173,0,-82.1003	0:0.669468:71:1,2,1,4,13,29,11:1:25:2,1,4,13,29,11:42,18,86,465,924,269:-80.2437,-57.4997,-80.8664,-74.7458,-40.6375,0,-58.2858	0:0.669468:14:0,0,1,1,2,6,3:0:0:0,1,1,2,6,3:0,20,22,74,204,85:-18.1643,-9.63219,-16.3159,-16.1535,-11.4957,0,-10.4665	0:0.669468:14:0,0,0,0,3,7,1:0:0:0,0,0,3,7,1:0,0,0,98,198,37:-17.8605,-9.32841,-17.8045,-17.8045,-9.03387,0,-14.4707	0:0.669468:5:0,0,0,0,0,2,1:0:0:0,0,0,0,2,1:0,0,0,0,62,37:-5.57927,-1.34735,-5.57927,-5.57927,-5.57927,0,-2.23574	0:0.669468:24:0,1,1,0,3,12,5:0:0:1,1,0,3,12,5:24,20,0,98,402,135:-35.953,-29.4986,-34.0996,-35.8951,-27.1332,0,-23.7578	0:0.669468:49:1,0,2,1,13,21,6:1:14:0,2,1,13,21,6:0,34,22,448,700,132:-61.6141,-37.2742,-59.9261,-60.7386,-22.4002,0,-50.8516	0:0.669468:74:0,2,0,2,13,36,14:0:0:2,0,2,13,36,14:35,0,43,453,1139,364:-102.064,-86.0765,-101.945,-98.3474,-61.5313,0,-69.4747	0:0.669468:55:0,0,1,2,14,19,11:0:0:0,1,2,14,19,11:0,20,34,495,601,269:-54.1445,-41.3635,-52.2869,-51.0998,-9.72222,0,-29.8923	0:0.669468:128:0,2,3,1,23,53,33:0:0:2,3,1,23,53,33:42,58,16,771,1729,935:-156.424,-88.91,-151.087,-154.875,-87.0605,0,-72.8474	0:0.669468:60:0,1,2,2,14,27,9:0:0:1,2,2,14,27,9:24,49,36,473,904,167:-81.4169,-66.4762,-76.9494,-78.3879,-38.8543,0,-66.5719	0:0.669468:11:0,0,1,0,1,6,1:0:0:0,1,0,1,6,1:0,22,0,27,204,25:-18.3674,-18.3674,-16.3942,-18.3674,-15.9394,0,-16.1213	0:0.669468:60:0,1,1,3,12,26,13:0:0:1,1,3,12,26,13:24,18,59,399,885,405:-79.5012,-30.625,-77.7493,-74.0632,-43.8272,0,-42.9537	0:0.669468:123:0,3,3,1,20,49,25:0:0:3,3,1,20,49,25:59,73,22,648,1616,703:-145.227,-88.9622,-138.599,-143.319,-87.1514,0,-82.1149	0:0.669468:2:0,0,0,0,1,1,0:0:0:0,0,0,1,1,0:0,0,0,37,37,0:-3.32805,-3.32805,-3.32805,-3.32805,0,0,-3.32805	0:0.669468:42:0,1,1,0,12,13,7:0:0:1,1,0,12,13,7:24,18,0,428,443,169:-39.8691,-20.7899,-38.2522,-39.8691,-1.34627,0,-24.7355	0:0.669468:50:0,0,2,1,12,17,9:0:0:0,2,1,12,17,9:0,46,19,427,552,207:-49.6761,-41.1952,-45.5387,-47.9682,-11.2448,0,-31.0638	0:0.669468:32:0,0,1,0,10,12,5:0:0:0,1,0,10,12,5:0,24,0,334,377,159:-33.6232,-25.1432,-31.4653,-33.6232,-3.56457,0,-19.3181	0:0.669468:43:0,0,1,2,4,23,6:0:0:0,1,2,4,23,6:0,15,35,145,756,120:-67.9199,-50.8992,-66.5139,-64.7163,-54.8693,0,-57.0781	0:0.669468:30:0,0,1,1,5,12,6:0:0:0,1,1,5,12,6:0,20,22,179,401,160:-36.0949,-23.3754,-34.2984,-34.1178,-19.9819,0,-21.708	0:0.669468:21:0,0,1,1,6,6,6:0:0:0,1,1,6,6,6:0,22,20,200,203,180:-18.2387,-13.9996,-16.2629,-16.6346,-0.234998,0,-2.32459	0:0.669468:32:0,1,2,0,8,12,6:0:0:1,2,0,8,12,6:18,37,0,270,418,183:-37.3577,-27.2676,-34.2975,-37.3577,-13.0556,0,-21.2026	0:0.669468:6:0,0,0,0,3,2,1:0:0:0,0,0,3,2,1:0,0,0,108,55,37:-9.74176,-5.50825,-9.74176,-9.74176,0,-4.82288,-6.40639	0:0.669468:12:0,0,0,0,1,6,3:0:0:0,0,0,1,6,3:0,0,0,37,192,85:-17.3017,-17.3017,-17.3017,-17.3017,-13.9666,0,-9.65843	0:0.669468:102:0,1,0,2,26,40,23:0:0:1,0,2,26,40,23:24,0,45,884,1294,623:-116.27,-80.0501,-116.15,-112.102,-36.7571,0,-60.1126	0:0.669468:42:0,1,1,1,12,17,5:0:0:1,1,1,12,17,5:24,18,28,390,558,121:-50.029,-30.9094,-48.4119,-47.5334,-15.2042,0,-39.1506
NC_007088.5	6018299	.	A	T	866.453	.	AB=0;ABP=0;AC=1;AF=0.0208333;AN=48;AO=80;CIGAR=1M1X48M;DP=3811;DPB=4726.5;DPRA=2.80268;EPP=5.72464;EPPR=563.296;GTI=8;LEN=1;MEANALT=32.9333;MQM=59.7375;MQMR=59.9468;NS=48;NUMALT=5;ODDS=6.12409;PAIRED=0.8875;PAIREDR=0.920539;PAO=436.9;PQA=9948.7;PQR=23997.5;PRO=846.317;QA=1060;QR=50910;RO=1485;RPL=34;RPP=6.91895;RPPR=75.7276;RPR=46;RUN=1;SAF=1;SAP=168.151;SAR=79;SRF=490;SRP=375.926;SRR=995;TYPE=snp;technology.Illumina=1;Split_Record	GT:GQ:DP:AD:RO:QR:AO:QA:GL	0:13.927:16:6,1,0,0,0,2:6:210:1,0,0,0,2:11,0,0,0,36:0,-15.7337,-19.7813,-8.3879,-1.44742,-16.6594	0:13.927:141:58,5,2,6,0,23:58:1975:5,2,6,0,23:75,22,118,0,335:0,-151.394,-189.999,-102.925,-76.2089,-163.056	0:13.927:81:36,0,1,3,1,18:36:1222:0,1,3,1,18:0,25,47,11,278:0,-99.5173,-130.712,-63.1716,-30.3653,-108.669	0:13.927:150:54,8,5,3,7,22:54:1843:8,5,3,7,22:108,69,33,77,324:0,-132.258,-190.759,-109.958,-37.6586,-169.159	0:13.927:59:30,1,3,0,0,7:30:1008:1,3,0,0,7:24,59,0,0,77:0,-86.2657,-89.4193,-47.6412,-20.1211,-88.1186	0:13.927:83:31,4,2,1,4,8:31:1052:4,2,1,4,8:57,22,11,70,102:-28.6012,-110.557,-138.849,-55.3001,0,-132.496	0:13.927:196:76,5,5,2,2,28:76:2607:5,5,2,2,28:68,55,22,36,390:0,-216.832,-249.746,-165.566,-113.01,-221.32	0:13.927:101:41,2,2,1,2,16:41:1414:2,2,1,2,16:22,22,11,22,204:0,-110.638,-126.365,-57.3598,-33.5053,-110.789	0:13.927:32:16,0,2,0,0,7:16:551:0,2,0,0,7:0,22,0,0,143:0,-42.2645,-49.3856,-40.3138,-26.6469,-38.6868	0:13.927:126:46,2,6,4,6,22:46:1581:2,6,4,6,22:48,66,44,94,295:0,-117.466,-145.67,-60.1043,-0.749849,-126.107	0:0.0353087:19:6,1,0,1,0,2:6:211:1,0,1,0,2:11,0,25,0,36:-1.23303,-23.2556,-24.2403,-9.24789,0,-21.1593	0:13.927:59:26,1,3,0,0,8:26:884:1,3,0,0,8:11,33,0,0,128:0,-82.5491,-85.0499,-58.5375,-28.7982,-77.2853	0:13.927:165:63,3,4,5,3,22:63:2183:3,4,5,3,22:33,44,69,33,282:0,-185.142,-207.181,-70.1867,-20.4849,-186.391	0:13.927:31:9,0,1,4,1,5:9:304:0,1,4,1,5:0,11,44,11,83:0,-20.9947,-29.3736,-6.1393,-2.94939,-23.0752	0:13.927:25:11,0,2,0,0,5:11:382:0,2,0,0,5:0,36,0,0,83:0,-33.6185,-32.625,-22.1232,-9.26123,-28.9542	0:0.0353087:25:9,2,0,1,1,4:9:311:2,0,1,1,4:22,0,11,11,58:-0.51594,-20.9547,-31.5128,-11.2403,0,-26.5715	0:13.927:83:34,2,5,0,3,11:34:1178:2,5,0,3,11:22,55,0,33,175:0,-97.2276,-102.361,-32.265,-3.64105,-92.2311	0:0.0353087:37:10,1,4,3,1,8:10:344:1,4,3,1,8:11,44,33,11,130:-4.65948,-26.9734,-32.462,-17.3578,0,-24.9622	0:13.927:144:62,1,4,3,5,21:62:2127:1,4,3,5,21:11,44,33,69,285:0,-181.054,-215.385,-112.059,-28.7254,-194.984	0:0.0353087:34:14,0,1,0,3,4:14:482:0,1,0,3,4:0,11,0,33,58:-0.903927,-37.1199,-43.1584,-30.4424,0,-39.1101	0:13.927:105:45,0,4,3,2,16:45:1535:0,4,3,2,16:0,44,33,36,256:0,-131.799,-144.033,-71.1672,-54.9981,-125.455	0:13.927:108:44,2,5,1,2,18:44:1520:2,5,1,2,18:22,81,11,22,252:0,-122.698,-152.413,-93.8763,-28.6248,-137.821	0:13.927:120:42,5,5,7,2,21:42:1426:5,5,7,2,21:55,69,107,36,307:0,-109.786,-132.087,-59.2941,-31.9988,-112.376	0:13.927:109:43,4,5,2,0,18:43:1479:4,5,2,0,18:44,55,22,0,322:0,-128.27,-139.772,-88.7488,-42.5905,-116.741	0:13.927:30:7,0,1,1,2,6:7:240:0,1,1,2,6:0,11,11,22,66:-12.3326,-31.0552,-34.5706,-2.04829,0,-29.997	0:13.927:30:14,0,2,0,0,5:14:486:0,2,0,0,5:0,36,0,0,55:0,-33.9304,-41.3822,-30.8647,-19.5577,-39.8042	0:13.927:13:4,0,1,0,0,1:4:138:0,1,0,0,1:0,11,0,0,11:0,-9.79951,-16.4771,-8.72352,-10.6246,-16.5341	0:0.0353087:33:10,0,2,0,0,7:10:347:0,2,0,0,7:0,22,0,0,169:-1.69817,-31.3617,-34.868,-16.8858,0,-21.9427	0:13.927:67:30,3,2,2,0,13:30:1020:3,2,2,0,13:46,22,26,0,171:0,-77.4139,-94.3593,-50.7707,-11.1877,-81.3342	0:13.927:152:64,4,4,3,3,22:64:2213:4,4,3,3,22:70,58,33,33,364:0,-187.834,-201.804,-120.154,-86.5793,-175.231	0:13.927:100:42,4,4,1,0,16:42:1421:4,4,1,0,16:70,58,11,0,216:0,-101.783,-127.062,-68.8207,-52.0515,-113.635	0:13.927:171:65,2,8,3,6,17:65:2221:2,8,3,6,17:22,88,33,94,201:-33.2935,-225.78,-253.042,-89.8698,0,-244.676	0:13.927:129:55,4,0,3,1,24:55:1885:4,0,3,1,24:44,0,33,11,360:0,-135.363,-178.481,-96.0336,-75.2254,-147.225	0:13.927:23:12,1,0,0,0,4:12:417:1,0,0,0,4:11,0,0,0,44:0,-42.9341,-43.9187,-26.2082,-21.8922,-39.983	0:13.927:97:35,4,3,0,3,18:35:1204:4,3,0,3,18:51,33,0,47,240:-20.5024,-91.8119,-139.325,-62.0138,0,-121.382	0:13.927:152:63,2,7,5,3,27:63:2150:2,7,5,3,27:35,77,55,33,421:0,-169.288,-199.189,-80.3136,-37.8145,-169.756	0:0.0353087:15:3,1,0,0,0,5:3:104:1,0,0,0,5:11,0,0,0,95:-6.87741,-15.2166,-16.2026,-7.35698,0,-7.71163	0:13.927:115:36,3,4,4,3,17:36:1213:3,4,4,3,17:33,58,44,33,243:0,-87.6579,-103.492,-19.7762,-1.19168,-87.3201	0:13.927:77:29,3,1,1,1,11:29:1003:3,1,1,1,11:33,11,11,25,215:0,-72.9533,-97.1523,-48.4187,-13.5961,-79.6081	0:13.927:55:20,1,1,0,3,6:20:681:1,1,0,3,6:24,11,0,33,108:-29.1286,-67.716,-92.6859,-50.3374,0,-84.6682	0:13.927:96:30,2,3,2,5,18:30:1039:2,3,2,5,18:22,33,22,55,268:-15.3755,-79.1413,-112.425,-32.8331,0,-91.7624	0:13.927:52:22,1,1,0,1,7:22:760:1,1,0,1,7:11,11,0,11,97:0,-62.7456,-69.2369,-40.1431,-33.5466,-61.9066	1:0.0353087:14:3,0,0,0,0,2:3:106:0,0,0,0,2:0,0,0,0,22:-5.23731,-9.46285,-15.6369,0,-1.77276,-13.7815	0:13.927:46:16,1,3,1,0,5:16:551:1,3,1,0,5:11,33,37,0,81:0,-34.8596,-53.7177,-30.1607,-1.35156,-49.8018	0:0.0353087:17:4,0,2,0,0,4:4:139:0,2,0,0,4:0,36,0,0,58:-3.7631,-16.2512,-13.0137,-4.50379,0,-11.103	0:13.927:15:10,0,0,0,0,1:10:344:0,0,0,0,1:0,0,0,0,11:0,-31.0341,-34.2775,-21.7011,-17.4727,-33.2948	0:13.927:181:70,6,4,3,9,26:70:2404:6,4,3,9,26:66,44,59,113,352:0,-191.866,-240.972,-142.484,-68.3522,-214.959	0:13.927:82:29,4,3,1,3,17:29:995:4,3,1,3,17:44,33,11,47,201:0,-62.8867,-90.408,-51.3643,-29.6478,-75.6957
NC_007088.5	6256557	.	A	T	984.937	.	AB=0;ABP=0;AC=1;AF=0.0208333;AN=48;AO=149;CIGAR=44M1X5M;DP=3270;DPB=4220.72;DPRA=3.69286;EPP=32.5219;EPPR=143.412;GTI=12;LEN=1;MEANALT=29.5;MQM=59.6309;MQMR=60;NS=48;NUMALT=5;ODDS=1.52031;PAIRED=1;PAIREDR=0.992967;PAO=552.767;PQA=15748.6;PQR=18577.2;PRO=623.933;QA=1845;QR=53389;RO=1564;RPL=96;RPP=29.957;RPPR=3.81002;RPR=53;RUN=1;SAF=148;SAP=317.932;SAR=1;SRF=1251;SRP=1224.59;SRR=313;TYPE=snp;technology.Illumina=1;Split_Record	GT:GQ:DP:AD:RO:QR:AO:QA:GL	0:0.0353087:19:5,0,0,1,0,1:5:171:0,0,1,0,1:0,0,11,0,11:-6.69207,-22.1943,-16.268,-21.1502,-22.1943,0	0:13.927:117:58,2,1,3,1,11:58:1995:2,1,3,1,11:38,11,33,11,135:0,-159.018,-155.269,-184.401,-183.015,-18.7136	0:13.927:92:49,0,0,6,4,7:49:1672:0,0,6,4,7:0,0,66,44,77:0,-136.889,-132.225,-152.735,-154.953,-42.7255	0:13.927:112:42,2,1,9,4,9:42:1442:2,1,9,4,9:38,11,113,58,125:-51.4554,-135.044,-144.768,-167.333,-174.693,0	0:13.927:57:22,1,1,6,0,4:22:747:1,1,6,0,4:24,11,66,0,44:-21.6553,-69.3373,-54.9545,-89.1723,-95.5396,0	0:13.927:102:58,1,0,4,1,7:58:2007:1,0,4,1,7:15,0,58,11,77:0,-134.702,-165.312,-178.9,-179.395,-69.6911	0:13.927:153:74,2,6,5,5,1:74:2506:2,6,5,5,1:35,66,55,55,11:0,-216.937,-189.848,-240.842,-243.607,-69.3877	0:13.927:66:34,0,2,1,2,6:34:1166:0,2,1,2,6:0,22,11,22,66:0,-100.098,-89.6834,-107.857,-108.62,-15.3899	0:0.0353087:20:8,2,1,0,1,0:8:277:2,1,0,1,0:38,11,0,11,0:-3.05587,-15.4533,-20.4147,-31.1827,-30.3156,0	0:13.927:116:63,3,1,5,2,5:63:2182:3,1,5,2,5:62,11,69,35,55:0,-168.007,-188.03,-204.885,-210.749,-86.1956	0:0.0353087:14:3,0,0,1,0,2:3:96:0,0,1,0,2:0,0,11,0,22:-2.89138,-9.05888,-9.60596,-10.5762,-11.5615,0	0:0.0353087:50:21,1,0,0,2,2:21:707:1,0,0,2,2:24,0,0,22,22:-1.8079,-33.3129,-50.9073,-66.3682,-66.7989,0	0:13.927:157:87,2,4,2,0,6:87:2967:2,4,2,0,6:39,44,22,0,66:0,-234.702,-212.695,-275.031,-275.303,-48.5986	0:0.0353087:32:13,1,0,2,1,4:13:447:1,0,2,1,4:15,0,22,11,58:-5.18788,-40.1374,-38.8427,-45.6917,-46.7991,0	0:13.927:30:16,0,0,2,1,1:16:530:0,0,2,1,1:0,0,22,25,11:0,-37.6258,-45.8039,-45.789,-43.6608,-20.3577	0:13.927:18:7,0,0,0,5,2:7:241:0,0,0,5,2:0,0,0,55,22:0,-13.7519,-11.9053,-21.6864,-17.0032,-0.769401	0:13.927:67:31,2,1,1,3,1:31:1056:2,1,1,3,1:38,11,25,33,11:0,-82.9399,-83.482,-94.5772,-95.399,-13.1417	0:0.0353087:35:15,1,1,1,0,3:15:521:1,1,1,0,3:19,11,11,0,33:-6.40946,-42.3879,-38.6663,-50.2977,-53.5456,0	0:13.927:103:40,2,4,7,1,4:40:1372:2,4,7,1,4:26,44,77,11,44:-4.47238,-96.8053,-97.8876,-129.195,-132.364,0	0:13.927:9:5,0,0,0,1,0:5:173:0,0,0,1,0:0,0,0,11,0:-14.7698,-17.9141,-24.4471,-25.9982,-29.5971,0	0:13.927:68:37,1,1,3,1,2:37:1281:1,1,3,1,2:19,11,33,11,22:0,-84.1924,-84.9021,-112.298,-114.826,-25.8052	0:13.927:77:36,2,0,1,3,5:36:1198:2,0,1,3,5:34,0,11,33,55:0,-94.345,-93.3972,-110.031,-108.197,-18.1089	0:13.927:111:55,2,2,6,1,8:55:1880:2,2,6,1,8:38,22,80,11,128:0,-139.015,-141.786,-161.071,-167.872,-37.4314	0:13.927:100:57,3,2,3,1,3:57:1945:3,2,3,1,3:58,22,61,11,33:0,-154.289,-150.824,-170.97,-175.06,-79.4887	0:13.927:26:8,0,0,2,0,0:8:272:0,0,2,0,0:0,0,22,0,0:0,-19.6955,-16.6415,-22.4956,-24.7908,-4.41272	0:0.0353087:24:9,0,1,1,0,2:9:308:0,1,1,0,2:0,11,11,0,22:-4.32034,-30.5235,-19.3261,-31.0661,-32.1103,0	0:0.0353087:13:3,0,0,0,0,2:3:91:0,0,0,0,2:0,0,0,0,22:-3.83812,-15.1057,-11.1347,-13.3343,-15.1057,0	0:0.0353087:37:15,1,0,3,1,2:15:480:1,0,3,1,2:11,0,33,11,50:-9.93005,-48.1725,-50.3702,-51.2141,-55.3759,0	0:13.927:59:20,0,2,7,1,4:20:677:0,2,7,1,4:0,22,77,11,44:-26.39,-81.7805,-69.2597,-89.7712,-92.883,0	0:13.927:133:63,2,2,7,4,5:63:2122:2,2,7,4,5:34,22,117,44,55:0,-170.769,-156.653,-189.231,-196.355,-52.7476	0:13.927:73:37,1,0,4,0,4:37:1284:1,0,4,0,4:11,0,44,0,44:0,-90.059,-96.9679,-112.664,-119.082,-28.7876	0:13.927:171:86,4,5,3,5,7:86:2929:4,5,3,5,7:73,55,33,55,77:0,-241.54,-217.603,-264.602,-264.201,-53.5069	0:13.927:83:36,1,0,5,0,4:36:1218:1,0,5,0,4:19,0,69,0,44:-33.4691,-135.233,-123.239,-149.76,-157.218,0	0:0.0353087:15:6,0,1,1,0,0:6:204:0,1,1,0,0:0,11,11,0,0:-9.08031,-25.8028,-29.5793,-29.5793,-30.6194,0	0:13.927:96:50,0,0,6,0,6:50:1729:0,0,6,0,6:0,0,66,0,66:0,-118.568,-124.096,-157.487,-164.771,-23.3495	0:13.927:145:73,2,2,4,4,12:73:2517:2,2,4,4,12:44,22,44,44,146:0,-195.751,-182.962,-230.371,-232.54,-46.4041	1:0.0353087:9:1,0,1,0,0,0:1:33:0,1,0,0,0:0,25,0,0,0:-7.69414,0,-6.46417,-8.50989,-10.7358,-2.6069	0:13.927:95:46,2,0,4,4,4:46:1554:2,0,4,4,4:38,0,44,44,44:0,-112.523,-136.724,-148.435,-149.426,-50.1891	0:13.927:70:28,3,2,6,2,1:28:963:3,2,6,2,1:62,22,94,22,11:0,-60.1242,-70.1876,-78.0948,-88.3091,-28.3587	0:13.927:54:30,0,2,2,2,2:30:1021:0,2,2,2,2:0,22,22,22,22:0,-66.9539,-76.2527,-87.708,-88.1085,-24.2631	0:13.927:65:37,1,1,2,1,2:37:1273:1,1,2,1,2:19,11,48,11,22:0,-95.6226,-95.0882,-113.297,-115.246,-23.7583	0:13.927:35:15,0,0,5,0,3:15:520:0,0,5,0,3:0,0,55,0,33:0,-39.9645,-45.3245,-48.2205,-53.2849,-2.61412	0:0.0353087:24:8,1,1,2,3,1:8:277:1,1,2,3,1:19,11,22,33,37:-4.52922,-18.2076,-20.6907,-26.5708,-23.6228,0	0:13.927:47:18,0,2,1,1,4:18:614:0,2,1,1,4:0,22,11,11,58:0,-52.6148,-39.6376,-54.3284,-54.3284,-14.9948	0:13.927:26:13,1,0,0,0,0:13:418:1,0,0,0,0:15,0,0,0,0:0,-36.479,-35.7466,-37.7033,-37.8261,-17.4037	0:13.927:23:16,0,0,0,1,0:16:549:0,0,0,1,0:0,0,0,11,0:0,-36.8729,-37.6741,-46.4799,-47.6518,-19.3303	0:13.927:147:71,3,2,9,6,8:71:2418:3,2,9,6,8:49,22,99,66,88:0,-171.768,-173.385,-205.114,-211.338,-26.743	0:13.927:75:39,2,1,6,2,8:39:1339:2,1,6,2,8:48,11,66,36,102:0,-99.8679,-90.076,-114.506,-117.376,-11.5582
NC_007088.5	6422500	.	A	T	3082.89	.	AB=0;ABP=0;AC=1;AF=0.0208333;AN=48;AO=86;CIGAR=31M1X4M1X1M1X21M;DP=2539;DPB=3399.82;DPRA=3.12851;EPP=156.629;EPPR=6.91895;GTI=10;LEN=1;MEANALT=23.8684;MQM=47.2558;MQMR=50.8;NS=48;NUMALT=6;ODDS=157.102;PAIRED=1;PAIREDR=1;PAO=667.381;PQA=14891.2;PQR=31725.6;PRO=1270.08;QA=1221;QR=157;RO=5;RPL=80;RPP=141.278;RPPR=3.44459;RPR=6;RUN=1;SAF=84;SAP=172.789;SAR=2;SRF=4;SRP=6.91895;SRR=1;TYPE=snp;technology.Illumina=1;Split_Record	GT:GQ:DP:AD:RO:QR:AO:QA:GL	0:120.472:4:0,2,0,1,0,0,0:0:0:2,0,1,0,0,0:22,0,11,0,0,0:0,-4.08116,-4.09295,-5.06365,-4.09295,-0.921442,-6.0462	0:120.472:81:0,20,2,5,5,1,20:0:0:20,2,5,5,1,20:234,22,69,93,11,553:-3.05516,-23.3931,-44.745,-42.4731,-38.622,-37.8854,0	0:120.472:66:0,12,3,6,3,3,16:0:0:12,3,6,3,3,16:186,37,92,46,33,462:-6.81599,-24.3453,-33.7916,-32.7681,-32.9817,-32.2769,0	0:120.472:87:2,14,1,12,6,3,12:2:56:14,1,12,6,3,12:229,11,197,86,33,356:0,-35.7976,-49.7707,-38.9609,-43.0434,-42.3059,-25.0446	0:-0:35:0,8,1,8,1,0,7:0:0:8,1,8,1,0,7:140,11,92,18,0,159:0,-3.08345,-12.7332,-7.70675,-12.1016,-10.6587,-1.37145	0:120.472:70:0,13,1,6,1,2,18:0:0:13,1,6,1,2,18:184,11,80,11,36,565:-33.8409,-34.0912,-45.5232,-43.1911,-45.4636,-41.5624,0	0:120.472:121:1,21,8,11,7,6,26:1:34:21,8,11,7,6,26:271,108,148,116,77,796:-11.704,-46.4518,-51.3362,-57.7665,-50.7545,-38.4811,0	0:120.472:61:0,14,1,7,2,3,16:0:0:14,1,7,2,3,16:194,24,159,35,33,499:-21.9454,-26.5973,-34.1074,-29.7368,-33.0651,-24.1339,0	0:120.472:16:0,5,1,2,0,0,2:0:0:5,1,2,0,0,2:69,11,22,0,0,42:0,-15.8819,-23.3781,-24.4701,-24.3655,-24.3655,-23.0712	0:120.472:103:0,19,3,9,2,5,28:0:0:19,3,9,2,5,28:235,48,153,35,55,867:-32.0656,-52.0088,-69.493,-63.8216,-70.2987,-56.6143,0	1:-0:12:0,0,2,2,0,0,1:0:0:0,2,2,0,0,1:0,30,22,0,0,25:-2.67975,-2.67975,0,-0.733551,-2.67975,-2.67975,-0.419834	0:120.472:38:0,8,1,2,2,0,7:0:0:8,1,2,2,0,7:142,11,22,22,0,223:-5.32226,-7.04445,-18.8373,-17.8434,-17.8435,-11.6728,0	0:120.472:96:0,17,4,11,7,5,28:0:0:17,4,11,7,5,28:215,66,161,98,55,772:-25.4842,-41.219,-61.4647,-53.0771,-58.8571,-53.8102,0	0:120.472:13:0,1,1,1,0,0,2:0:0:1,1,1,0,0,2:25,11,11,0,0,70:0,-10.0033,-11.2706,-11.2983,-12.2568,-12.2568,-6.21248	0:120.472:24:0,8,0,1,1,0,5:0:0:8,0,1,1,0,5:116,0,37,24,0,185:-4.82152,-6.25372,-14.7141,-13.3377,-12.5532,-12.1893,0	0:120.472:13:0,3,0,2,0,0,2:0:0:3,0,2,0,0,2:33,0,36,0,0,62:-3.58466,-2.64698,-5.60192,-2.55201,-5.60192,-5.60192,0	0:120.472:48:0,12,2,6,3,5,5:0:0:12,2,6,3,5,5:188,34,92,85,81,124:0,-0.0999498,-11.9926,-8.74077,-7.39882,-7.76582,-6.19984	0:120.472:24:0,5,1,1,1,3,3:0:0:5,1,1,1,3,3:55,11,11,23,33,61:-2.55976,-11.8917,-12.0169,-15.8467,-11.1104,0,-11.3396	0:120.472:96:0,16,3,9,4,5,18:0:0:16,3,9,4,5,18:204,46,136,44,69,555:-4.80777,-31.0511,-39.3889,-37.4375,-39.573,-27.0955,0	0:120.472:20:0,3,0,2,2,1,3:0:0:3,0,2,2,1,3:73,0,22,22,11,73:0,-6.11816,-12.6952,-10.7221,-10.721,-11.708,-6.11816	0:120.472:64:0,5,2,3,5,3,17:0:0:5,2,3,5,3,17:69,22,33,81,33,591:-16.4458,-46.9379,-47.2449,-50.2002,-41.9354,-30.5071,0	0:120.472:74:1,16,2,9,2,6,17:1:32:16,2,9,2,6,17:230,30,125,48,66,470:-17.3497,-20.8593,-37.0119,-30.3075,-35.2854,-31.8445,0	0:120.472:76:0,13,2,8,1,4,23:0:0:13,2,8,1,4,23:169,22,116,11,44,774:-36.9145,-51.4686,-65.2595,-58.7721,-66.2396,-53.197,0	0:120.472:60:0,14,0,3,2,0,15:0:0:14,0,3,2,0,15:182,0,33,22,0,501:-7.54297,-23.2875,-43.9322,-41.0467,-41.9631,-28.6469,0	0:120.472:18:0,1,1,1,0,2,3:0:0:1,1,1,0,2,3:25,11,25,0,22,59:-1.52782,-10.1522,-9.46047,-10.1558,-10.4474,0,-7.09523	0:-0:16:0,4,0,1,0,1,3:0:0:4,0,1,0,1,3:44,0,11,0,25,99:0,-7.6376,-11.5858,-10.5984,-11.5858,-7.45558,-2.65683	0:-0:14:0,3,1,3,0,0,2:0:0:3,1,3,0,0,2:33,15,60,0,0,62:-5.13094,-4.02734,-1.72169,-1.84915,-3.06975,0,-1.39314	0:-0:39:0,12,2,4,2,2,6:0:0:12,2,4,2,2,6:174,22,44,35,22,160:0,-1.45308,-13.0093,-13.0472,-11.8376,-7.33485,-2.53781	0:-0:55:0,14,2,1,7,1,9:0:0:14,2,1,7,1,9:154,30,11,97,11,207:0,-2.61929,-16.0892,-19.7558,-10.2482,-11.0895,-2.77321	0:120.472:91:0,18,2,15,4,5,20:0:0:18,2,15,4,5,20:252,26,193,70,81,656:-22.7194,-31.325,-52.0288,-41.021,-48.2621,-39.496,0	0:120.472:64:0,11,5,7,4,4,8:0:0:11,5,7,4,4,8:163,68,78,84,44,258:0,-13.6595,-24.6514,-26.0657,-23.0458,-18.2366,-9.34312	0:120.472:135:0,23,3,14,5,8,25:0:0:23,3,14,5,8,25:329,41,206,108,102,815:-4.08699,-38.8395,-55.1829,-53.8881,-49.2544,-32.3607,0	0:120.472:92:0,19,3,8,7,4,23:0:0:19,3,8,7,4,23:285,41,88,104,44,725:-43.8744,-39.7705,-61.6982,-57.2247,-55.9599,-55.9325,0	0:120.472:12:0,4,0,3,0,0,0:0:0:4,0,3,0,0,0:58,0,61,0,0,0:0,-11.55,-16.7602,-11.2843,-16.7602,-15.0651,-16.7602	0:120.472:72:0,17,4,7,3,1,18:0:0:17,4,7,3,1,18:187,61,77,45,11,517:-3.42368,-24.8613,-34.4971,-38.9943,-36.2319,-33.2991,0	0:120.472:113:0,24,4,9,4,3,29:0:0:24,4,9,4,3,29:360,60,113,57,33,902:-31.9486,-43.3591,-66.2615,-69.8189,-68.992,-54.908,0	0:120.472:9:0,1,0,1,1,0,3:0:0:1,0,1,1,0,3:11,0,11,11,0,99:-2.48859,-7.83751,-6.94508,-7.83751,-6.14115,-6.94508,0	0:120.472:80:0,17,1,8,3,6,22:0:0:17,1,8,3,6,22:273,11,114,40,66,699:-28.6663,-37.6829,-57.2496,-51.8232,-54.5478,-41.44,0	0:120.472:42:1,11,1,4,1,2,7:1:35:11,1,4,1,2,7:189,19,58,11,22,183:0,-10.5241,-23.9807,-22.5832,-24.8385,-19.6878,-11.0544	0:120.472:35:0,5,1,4,2,3,6:0:0:5,1,4,2,3,6:69,15,70,36,61,170:-1.09135,-8.84374,-9.78401,-9.00875,-7.91095,-5.64149,0	0:120.472:63:0,13,1,5,2,2,19:0:0:13,1,5,2,2,19:169,19,55,55,22,582:-24.3308,-32.5528,-48.3218,-47.0516,-45.0803,-39.4592,0	0:120.472:32:0,7,2,5,1,0,5:0:0:7,2,5,1,0,5:91,38,83,11,0,169:-3.08455,-6.77466,-9.57971,-7.48623,-12.0412,-2.54107,0	0:-0:17:0,3,0,1,1,1,1:0:0:3,0,1,1,1,1:59,0,11,11,11,37:0,-2.12258,-7.40191,-6.4142,-6.44881,-6.4142,-4.07343	0:120.472:42:0,12,1,5,2,1,12:0:0:12,1,5,2,1,12:172,10,81,22,10,361:-18.9616,-16.468,-31.2375,-24.6084,-29.9105,-24.7386,0	0:-0:10:0,2,1,1,0,2,2:0:0:2,1,1,0,2,2:22,15,25,0,22,55:0,-5.21969,-5.84312,-4.93365,-7.18967,-5.21969,-2.49554	0:-0:22:0,7,0,1,2,1,5:0:0:7,0,1,2,1,5:105,0,11,22,11,147:0,-4.86332,-12.4049,-13.315,-10.3708,-8.00203,-1.07303	0:120.472:116:0,29,7,8,4,6,22:0:0:29,7,8,4,6,22:347,120,116,57,66,716:-22.0688,-28.1766,-46.9558,-53.1349,-52.7006,-34.0093,0	0:-0:48:0,7,3,6,0,3,7:0:0:7,3,6,0,3,7:105,33,80,0,33,235:0,-14.9704,-21.7063,-17.4365,-24.4172,-11.7358,-3.49545
NC_007088.5	6565220	.	A	T	1467.82	.	AB=0;ABP=0;AC=1;AF=0.0208333;AN=48;AO=122;CIGAR=1X;DP=5098;DPB=5098;DPRA=1.67836;EPP=3.29508;EPPR=15.3418;GTI=0;LEN=1;MEANALT=1.18182;MQM=59.8033;MQMR=59.9598;NS=48;NUMALT=1;ODDS=172.248;PAIRED=0.95082;PAIREDR=0.9167;PAO=0;PQA=0;PQR=0;PRO=0;QA=3914;QR=175068;RO=4970;RPL=65;RPP=4.14943;RPPR=7.73598;RPR=57;RUN=1;SAF=54;SAP=6.49889;SAR=68;SRF=2404;SRP=14.4767;SRR=2566;TYPE=snp;technology.Illumina=1	GT:GQ:DP:AD:RO:QR:AO:QA:GL	0:142.966:20:20,0:20:716:0:0:0,-64.7624	0:142.966:181:181,0:181:6193:0:0:0,-557.393	0:142.966:123:122,1:122:4316:1:11:0,-387.479	0:142.966:181:181,0:181:6345:0:0:0,-570.815	0:142.966:116:116,0:116:4118:0:0:0,-370.747	0:142.966:135:134,0:134:4812:0:0:0,-433.086	0:142.966:276:276,0:276:9734:0:0:0,-875.819	0:142.966:120:120,0:120:4176:0:0:0,-375.954	0:142.966:29:29,0:29:975:0:0:0,-88.0423	0:142.966:198:197,1:197:6971:1:11:0,-626.02	0:142.966:20:20,0:20:650:0:0:0,-58.7934	0:142.966:75:75,0:75:2751:0:0:0,-247.814	0:142.966:238:236,0:236:8180:0:0:0,-736.033	0:142.966:34:34,0:34:1210:0:0:0,-109.197	0:142.966:44:44,0:44:1542:0:0:0,-139.055	0:142.966:20:20,0:20:692:0:0:0,-62.5941	0:142.966:91:91,0:91:3293:0:0:0,-296.563	0:142.966:61:61,0:61:2233:0:0:0,-201.21	0:142.966:221:220,1:220:7708:1:11:0,-692.594	0:142.966:39:39,0:39:1331:0:0:0,-120.068	0:142.966:113:113,0:113:3993:0:0:0,-359.523	0:142.966:137:137,0:137:4843:0:0:0,-435.98	0:142.966:157:115,42:115:3989:42:1433:0,-229.925	0:142.966:131:131,0:131:4635:0:0:0,-417.272	0:142.966:40:40,0:40:1378:0:0:0,-124.296	0:142.966:37:37,0:37:1319:0:0:0,-119	0:142.966:28:28,0:28:986:0:0:0,-89.0417	0:142.966:45:45,0:45:1579:0:0:0,-142.384	0:142.966:88:86,1:86:2992:1:11:0,-268.376	0:142.966:177:175,1:175:6197:1:13:0,-556.471	0:142.966:118:117,1:117:4041:1:11:0,-362.738	0:142.966:310:309,1:309:10963:1:19:0,-984.574	0:142.966:142:142,0:142:4992:0:0:0,-449.384	0:142.966:27:27,0:27:987:0:0:0,-89.1444	0:142.966:137:136,1:136:4832:1:11:0,-433.864	0:142.966:207:207,0:207:7293:0:0:0,-656.366	0:142.966:16:16,0:16:542:0:0:0,-49.0929	0:142.966:117:117,0:117:4105:0:0:0,-369.598	0:142.966:105:105,0:105:3721:0:0:0,-335.056	0:142.966:79:78,1:78:2836:1:11:0,-254.04	1:142.966:89:18,71:18:616:71:2372:-157.951,0	0:142.966:74:74,0:74:2662:0:0:0,-239.803	0:142.966:21:21,0:21:727:0:0:0,-65.7406	0:142.966:71:71,0:71:2463:0:0:0,-221.895	0:142.966:32:32,0:32:1096:0:0:0,-98.9292	0:142.966:30:29,0:29:1011:0:0:0,-91.1713	0:142.966:248:248,0:248:8762:0:0:0,-788.466	0:142.966:100:100,0:100:3562:0:0:0,-320.756
NC_007088.5	6762467	.	G	A	1730.84	.	AB=0;ABP=0;AC=1;AF=0.0208333;AN=48;AO=142;CIGAR=1X;DP=5683;DPB=5683;DPRA=1.2773;EPP=3.07147;EPPR=50.5816;GTI=0;LEN=1;MEANALT=1;MQM=60;MQMR=59.9937;NS=48;NUMALT=1;ODDS=210.38;PAIRED=0.978873;PAIREDR=0.980463;PAO=0;PQA=0;PQR=0;PRO=0;QA=5152;QR=196092;RO=5528;RPL=71;RPP=3.0103;RPPR=3.46439;RPR=71;RUN=1;SAF=63;SAP=6.92507;SAR=79;SRF=2485;SRP=125.318;SRR=3043;TYPE=snp;technology.Illumina=1	GT:GQ:DP:AD:RO:QR:AO:QA:GL	0:142.918:26:25,0:25:901:0:0:0,-81.2854	0:142.918:216:216,0:216:7626:0:0:0,-686.309	0:142.918:146:145,0:145:5137:0:0:0,-462.312	0:142.918:254:254,0:254:8872:0:0:0,-798.391	0:142.918:117:116,0:116:4114:0:0:0,-370.293	0:142.918:146:146,0:146:5178:0:0:0,-466.115	0:142.918:275:275,0:275:9615:0:0:0,-865.227	0:142.918:146:146,0:146:5214:0:0:0,-469.352	0:142.918:46:46,0:46:1654:0:0:0,-148.98	0:142.918:198:198,0:198:7032:0:0:0,-632.875	0:142.918:28:28,0:28:960:0:0:0,-86.6955	0:142.918:64:64,0:64:2270:0:0:0,-204.542	0:142.918:303:302,0:302:10676:0:0:0,-960.55	0:142.918:41:41,0:41:1455:0:0:0,-131.232	0:142.918:47:47,0:47:1651:0:0:0,-148.859	0:142.918:32:32,0:32:1172:0:0:0,-105.785	0:142.918:114:114,0:114:4020:0:0:0,-361.954	0:142.918:65:65,0:65:2343:0:0:0,-211.111	0:142.918:230:230,0:230:8222:0:0:0,-739.92	0:142.918:39:39,0:39:1329:0:0:0,-119.886	0:142.918:140:140,0:140:5030:0:0:0,-452.802	0:142.918:128:127,0:127:4561:0:0:0,-410.504	0:142.918:180:125,55:125:4447:55:1998:0,-220.277	0:142.918:148:148,0:148:5252:0:0:0,-472.772	0:142.918:47:47,0:47:1615:0:0:0,-145.616	0:142.918:50:50,0:50:1814:0:0:0,-163.53	0:142.918:21:21,0:21:725:0:0:0,-65.5579	0:142.918:53:53,0:53:1885:0:0:0,-169.909	0:142.918:122:122,0:122:4376:0:0:0,-393.975	0:142.918:182:182,0:182:6484:0:0:0,-583.589	0:142.918:136:136,0:136:4848:0:0:0,-436.435	0:142.918:283:281,0:281:9899:0:0:0,-890.621	0:142.918:138:138,0:138:4932:0:0:0,-443.988	0:142.918:31:31,0:31:1059:0:0:0,-95.6003	0:142.918:165:163,0:163:5833:0:0:0,-524.92	0:142.918:228:226,0:226:8034:0:0:0,-722.895	0:142.918:27:27,0:27:947:0:0:0,-85.5317	0:142.918:156:156,0:156:5546:0:0:0,-499.215	0:142.918:101:101,0:101:3597:0:0:0,-323.902	0:142.918:76:76,0:76:2702:0:0:0,-243.402	1:142.918:119:32,87:32:1108:87:3154:-184.05,0	0:142.918:64:63,0:63:2319:0:0:0,-208.705	0:142.918:36:36,0:36:1272:0:0:0,-114.772	0:142.918:72:72,0:72:2628:0:0:0,-236.75	0:142.918:23:23,0:23:813:0:0:0,-73.4821	0:142.918:32:32,0:32:1110:0:0:0,-100.193	0:142.918:255:254,0:254:8932:0:0:0,-803.673	0:142.918:137:137,0:137:4883:0:0:0,-439.581
NC_007088.5	6871012	.	G	T	2259.29	.	AB=0;ABP=0;AC=2;AF=0.0416667;AN=48;AO=203;CIGAR=1X;DP=4951;DPB=4951;DPRA=2.41922;EPP=26.6398;EPPR=21.3118;GTI=0;LEN=1;MEANALT=1.0625;MQM=59.8128;MQMR=59.9663;NS=48;NUMALT=1;ODDS=130.248;PAIRED=0.940887;PAIREDR=0.930257;PAO=0;PQA=0;PQR=0;PRO=0;QA=5744;QR=164796;RO=4746;RPL=107;RPP=4.30463;RPPR=122.016;RPR=96;RUN=1;SAF=127;SAP=30.833;SAR=76;SRF=2415;SRP=6.23868;SRR=2331;TYPE=snp;technology.Illumina=1	GT:GQ:DP:AD:RO:QR:AO:QA:GL	0:160.002:11:11,0:11:407:0:0:0,-36.9783	0:160.002:181:179,2:179:6133:2:22:0,-549.925	0:160.002:130:130,0:130:4648:0:0:0,-418.442	1:160.002:179:65,113:65:2257:113:3814:-140.046,0	0:160.002:83:82,1:82:2870:1:11:0,-257.407	0:160.002:151:149,2:149:5305:2:22:0,-475.452	0:160.002:275:273,2:273:9503:2:22:0,-853.064	0:160.002:134:132,2:132:4518:2:22:0,-404.652	0:160.002:45:45,0:45:1525:0:0:0,-137.514	0:160.002:176:175,1:175:6121:1:11:0,-549.834	0:160.002:23:23,0:23:761:0:0:0,-68.7834	0:160.002:77:75,2:75:2561:2:32:0,-227.667	0:160.002:259:255,4:255:8837:4:53:0,-790.345	1:160.002:32:0,31:0:0:31:1121:-100.823,0	0:160.002:34:34,0:34:1156:0:0:0,-104.323	0:160.002:16:16,0:16:580:0:0:0,-52.5329	0:160.002:91:90,1:90:3090:1:11:0,-277.192	0:160.002:63:62,1:62:2092:1:11:0,-187.417	0:160.002:195:192,3:192:6628:3:33:0,-593.462	0:160.002:42:40,2:40:1380:2:31:0,-121.533	0:160.002:107:107,0:107:3747:0:0:0,-337.266	0:160.002:122:117,5:117:4083:5:77:0,-360.15	0:160.002:151:151,0:151:5335:0:0:0,-480.234	0:160.002:145:142,3:142:4860:3:33:0,-434.423	0:160.002:30:30,0:30:1058:0:0:0,-95.5178	0:160.002:34:33,1:33:1159:1:11:0,-103.504	0:160.002:14:14,0:14:506:0:0:0,-45.8757	0:160.002:54:53,1:53:1733:1:11:0,-155.116	0:160.002:76:75,1:75:2625:1:11:0,-235.37	0:160.002:163:162,1:162:5580:1:17:0,-500.556	0:160.002:121:118,3:118:4132:3:49:0,-367.444	0:160.002:273:271,2:271:9583:2:22:0,-860.248	0:160.002:85:85,0:85:3045:0:0:0,-274.096	0:160.002:28:28,0:28:1000:0:0:0,-90.3077	0:160.002:136:135,1:135:4805:1:19:0,-430.661	0:160.002:254:252,2:252:8786:2:22:0,-788.522	0:160.002:18:18,0:18:654:0:0:0,-59.1898	0:160.002:116:115,1:115:4071:1:11:0,-365.443	0:160.002:87:85,2:85:2851:2:22:0,-254.696	0:160.002:80:80,0:80:2700:0:0:0,-243.213	0:160.002:84:82,2:82:2782:2:48:0,-246.027	0:160.002:55:55,0:55:1831:0:0:0,-165.034	0:160.002:34:33,1:33:1067:1:25:0,-93.8022	0:160.002:78:77,1:77:2611:1:11:0,-234.105	0:160.002:21:21,0:21:777:0:0:0,-70.2588	0:160.002:42:41,1:41:1381:1:11:0,-123.463	0:160.002:252:245,7:245:8421:7:104:0,-748.056	0:160.002:94:93,1:93:3241:1:24:0,-289.479
NC_007088.5	7025613	.	G	T	74705.9	.	AB=0;ABP=0;AC=2;AF=0.0416667;AN=48;AO=52;CIGAR=2M1X4M1I43M;DP=3530;DPB=3893.2;DPRA=1.83166;EPP=23.2217;EPPR=3.44459;GTI=1;LEN=1;MEANALT=18.6552;MQM=59.6154;MQMR=60;NS=48;NUMALT=5;ODDS=40.2378;PAIRED=0.942308;PAIREDR=1;PAO=53.6667;PQA=1159.33;PQR=12697.4;PRO=404.567;QA=603;QR=656;RO=20;RPL=16;RPP=19.7139;RPPR=3.44459;RPR=36;RUN=1;SAF=1;SAP=107.408;SAR=51;SRF=6;SRP=9.95901;SRR=14;TYPE=snp;technology.Illumina=1;Split_Record	GT:GQ:DP:AD:RO:QR:AO:QA:GL	0:13.9094:16:1,0,0,0,0,13:1:36:0,0,0,0,13:0,0,0,0,433:-35.8234,-32.0986,-35.1545,-39.0654,-39.0654,0	0:13.9094:126:0,2,1,3,0,94:0:0:2,1,3,0,94:22,27,33,0,2896:-260.65,-93.8309,-224.92,-257.684,-260.65,0	0:13.9094:86:1,2,0,2,0,63:1:24:2,0,2,0,63:22,0,22,0,1987:-176.709,-49.9441,-155.369,-176.892,-178.868,0	0:13.9094:139:1,1,0,7,1,104:1:34:1,0,7,1,104:11,0,77,11,3188:-283.856,-131.625,-245.789,-278.035,-283.969,0	0:13.9094:63:0,1,0,1,1,48:0:0:1,0,1,1,48:11,0,11,11,1586:-142.817,-51.8993,-123.237,-141.829,-141.829,0	0:13.9094:97:2,0,0,0,2,80:2:62:0,0,0,2,80:0,0,0,22,2530:-222.139,-136.555,-188.552,-227.718,-225.742,0	0:13.9094:191:2,0,0,0,2,138:2:71:0,0,0,2,138:0,0,0,22,4324:-382.693,-214.68,-340.119,-389.081,-387.103,0	0:13.9094:87:0,2,0,1,0,74:0:0:2,0,1,0,74:22,0,11,0,2384:-214.594,-107.618,-189.139,-213.606,-214.594,0	0:13.9094:29:0,0,0,0,0,26:0:0:0,0,0,0,26:0,0,0,0,784:-70.6979,-15.2957,-55.0418,-70.6979,-70.6979,0	0:13.9094:136:1,4,2,3,1,103:1:35:4,2,3,1,103:44,41,33,11,3139:-279.343,-85.1576,-216.134,-279.526,-281.503,0	0:13.9094:22:0,0,0,0,1,20:0:0:0,0,0,1,20:0,0,0,11,616:-55.5957,-37.4996,-49.7265,-55.5957,-54.6143,0	0:13.9094:45:0,1,0,0,1,34:0:0:1,0,0,1,34:11,0,0,11,1184:-106.656,-29.5645,-73.3685,-106.656,-105.67,0	0:13.9094:164:0,3,0,2,2,127:0:0:3,0,2,2,127:33,0,22,22,3847:-346.195,-126.922,-273.726,-344.217,-344.217,0	0:13.9094:25:0,0,0,1,0,21:0:0:0,0,1,0,21:0,0,11,0,615:-55.4433,-26.4607,-41.7458,-54.46,-55.4433,0	0:13.9094:24:0,0,0,2,2,16:0:0:0,0,2,2,16:0,0,22,22,518:-46.7354,-5.52044,-33.0391,-44.7686,-44.7686,0	0:13.9094:15:1,0,0,0,1,13:1:33:0,0,0,1,13:0,0,0,11,405:-33.54,-11.2087,-32.6004,-36.5114,-35.5349,0	0:13.9094:84:1,1,0,0,0,73:1:31:1,0,0,0,73:11,0,0,0,2173:-190.033,-82.4065,-172.116,-193.654,-193.654,0	0:13.9094:31:0,1,0,0,0,24:0:0:1,0,0,0,24:11,0,0,0,788:-71.0532,-28.8479,-57.3538,-71.0532,-71.0532,0	0:13.9094:130:0,1,0,0,0,101:0:0:1,0,0,0,101:11,0,0,0,3135:-279.275,-154.151,-246.901,-282.154,-282.154,0	1:0.0354528:20:1,1,0,0,0,13:1:35:1,0,0,0,13:11,0,0,0,433:-42.3338,0,-37.6608,-45.4866,-45.4866,-6.42407	0:13.9094:83:0,1,0,1,0,67:0:0:1,0,1,0,67:11,0,11,0,2153:-188.496,-87.3398,-180.097,-192.818,-193.806,0	0:13.9094:87:0,4,0,5,1,60:0:0:4,0,5,1,60:44,0,55,11,1654:-148.907,-23.5706,-125.398,-143.964,-147.918,0	0:13.9094:113:0,0,0,5,1,83:0:0:0,0,5,1,83:0,0,55,11,2463:-218.985,-78.7528,-176.641,-216.741,-220.696,0	0:13.9094:89:0,1,0,0,1,72:0:0:1,0,0,1,72:11,0,0,11,2348:-211.378,-109.571,-183.963,-211.378,-210.39,0	0:13.9094:26:0,0,0,1,1,19:0:0:0,0,1,1,19:0,0,11,11,653:-58.8611,-22.4184,-52.9909,-57.8787,-57.8787,0	0:13.9094:31:1,2,0,1,1,20:1:34:2,0,1,1,20:22,0,11,11,716:-61.487,-43.6169,-54.7629,-63.5637,-63.5637,0	0:13.9094:19:0,0,0,0,1,16:0:0:0,0,0,1,16:0,0,0,11,568:-51.2986,-37.1162,-49.3421,-51.2986,-50.32,0	0:13.9094:40:1,0,0,0,1,32:1:33:0,0,0,1,32:0,0,0,11,1070:-93.4222,-40.7373,-86.6054,-96.3922,-95.407,0	0:13.9094:82:0,0,0,0,1,65:0:0:0,0,0,1,65:0,0,0,11,1883:-169.499,-82.237,-134.245,-167.541,-166.553,0	0:13.9094:101:0,1,2,0,0,70:0:0:1,2,0,0,70:11,54,0,0,2248:-202.332,-81.3063,-166.137,-202.332,-202.332,0	0:13.9094:95:0,1,1,3,1,77:0:0:1,1,3,1,77:11,27,33,11,2457:-221.175,-118.509,-187.415,-218.211,-220.187,0	0:13.9094:183:1,3,0,1,1,143:1:36:3,0,1,1,143:33,0,11,11,4335:-386.857,-166.229,-331.339,-389.107,-389.107,0	0:13.9094:78:0,0,0,0,0,57:0:0:0,0,0,0,57:0,0,0,0,1745:-157.101,-50.7762,-139.476,-157.101,-157.101,0	0:13.9094:21:0,0,1,0,2,15:0:0:0,1,0,2,15:0,24,0,22,517:-46.6446,-26.5925,-36.6619,-46.6446,-44.6834,0	0:13.9094:110:1,3,0,3,0,79:1:29:3,0,3,0,79:38,0,33,0,2335:-207.562,-110.088,-180.798,-205.248,-208.214,0	0:13.9094:186:2,3,2,4,1,140:2:63:3,2,4,1,140:46,51,44,11,4180:-370.472,-188.962,-322.58,-372.184,-375.152,0	0:13.9094:11:0,1,1,0,0,7:0:0:1,1,0,0,7:11,30,0,0,195:-17.619,-6.6244,-11.0052,-17.619,-17.619,0	0:13.9094:72:0,1,0,0,0,57:0:0:1,0,0,0,57:11,0,0,0,1755:-158.023,-64.2968,-132.57,-158.023,-158.023,0	0:13.9094:69:1,2,0,0,1,54:1:35:2,0,0,1,54:35,0,0,11,1720:-148.555,-75.1206,-133.316,-154.854,-153.867,0	1:0.0354528:37:0,3,0,1,0,25:0:0:3,0,1,0,25:33,0,11,0,799:-80.2182,0,-72.3888,-79.2321,-80.2182,-8.21927	0:13.9094:62:0,0,0,2,1,49:0:0:0,0,2,1,49:0,0,22,11,1565:-140.941,-87.7131,-121.359,-138.967,-139.954,0	0:13.9094:32:0,1,0,0,0,30:0:0:1,0,0,0,30:11,0,0,0,998:-89.983,-17.4454,-70.4102,-89.983,-89.983,0	0:13.9094:18:0,0,0,2,1,11:0:0:0,0,2,1,11:0,0,22,11,357:-32.2451,-13.0517,-28.3336,-30.2815,-31.2628,0	0:13.9094:58:0,1,0,2,0,46:0:0:1,0,2,0,46:11,0,22,0,1388:-119.771,-69.4311,-113.244,-123.016,-124.991,0	0:13.9094:28:1,0,0,0,0,23:1:32:0,0,0,0,23:0,0,0,0,703:-60.4888,-36.0876,-57.4986,-63.3697,-63.3697,0	0:13.9094:24:0,0,0,1,0,20:0:0:0,0,1,0,20:0,0,11,0,628:-56.6639,-21.3151,-48.8371,-55.6812,-56.6639,0	0:13.9094:170:0,3,0,3,1,135:0:0:3,0,3,1,135:33,0,33,11,3987:-356.017,-153.671,-315.717,-355.839,-357.818,0	0:13.9094:75:1,1,1,2,2,55:1:33:1,1,2,2,55:11,30,22,22,1671:-147.456,-65.6161,-128.145,-148.45,-148.45,0
NC_007088.5	7367943	.	G	T	1643.1	.	AB=0;ABP=0;AC=2;AF=0.0416667;AN=48;AO=35;CIGAR=1M1X89M;DP=1898;DPB=2964.05;DPRA=2.01749;EPP=4.56135;EPPR=28.4613;GTI=7;LEN=1;MEANALT=35.1667;MQM=60;MQMR=60;NS=48;NUMALT=5;ODDS=0.323031;PAIRED=1;PAIREDR=0.984334;PAO=84.15;PQA=1534.95;PQR=52483.1;PRO=1593.15;QA=468;QR=12743;RO=383;RPL=19;RPP=3.56868;RPPR=7.14347;RPR=16;RUN=1;SAF=1;SAP=70.5741;SAR=34;SRF=84;SRP=265.089;SRR=299;TYPE=snp;technology.Illumina=1;Split_Record	GT:GQ:DP:AD:RO:QR:AO:QA:GL	1:160.002:12:1,0,0,0,0,0:1:36:0,0,0,0,0:0,0,0,0,0:-0.167378,-0.174527,0,-0.174527,-2.86136,-1.44758	0:160.002:87:23,2,3,0,4,3:23:782:2,3,0,4,3:29,33,0,44,33:0,-23.4175,-42.6681,-28.1857,-60.8587,-8.99797	0:160.002:56:12,1,1,3,2,1:12:405:1,1,3,2,1:16,11,33,22,11:0,-12.4164,-20.0999,-11.8797,-29.6529,-19.9226	0:160.002:87:17,2,2,3,7,5:17:573:2,2,3,7,5:37,22,33,77,55:0,-8.75418,-26.6608,-14.6012,-38.9853,-10.2828	0:160.002:31:8,1,0,1,1,1:8:261:1,0,1,1,1:13,0,11,25,11:0,-1.38485,-15.9149,-1.56542,-18.4416,-9.09955	0:160.002:60:7,1,2,2,2,4:7:233:1,2,2,2,4:24,22,29,22,44:-10.4506,0,-13.9527,-1.26199,-24.5009,-10.3654	0:160.002:90:12,5,2,1,8,9:12:396:5,2,1,8,9:93,36,11,102,139:-36.7287,-12.1936,-37.5548,-22.9917,-54.5874,0	0:160.002:52:11,3,1,1,6,3:11:367:3,1,1,6,3:64,11,11,66,33:0,-0.454566,-17.7615,-5.22467,-23.374,-16.5046	0:160.002:17:6,0,0,0,0,1:6:208:0,0,0,0,1:0,0,0,0,11:0,-17.147,-16.6785,-17.147,-17.6335,-15.8275	0:160.002:58:13,0,0,1,4,7:13:427:0,0,1,4,7:0,0,11,44,77:0,-0.750792,-20.0763,-2.18984,-29.5258,-3.87844	0:160.002:6:1,0,0,1,1,0:1:34:0,0,1,1,0:0,0,11,11,0:-7.17698,-8.79872,-8.33537,-7.81728,-8.30729,0	0:160.002:23:3,0,1,0,1,0:3:101:0,1,0,1,0:0,11,0,11,0:-3.78389,-7.33728,-5.98979,-8.59518,-9.89904,0	0:160.002:87:20,2,1,1,5,6:20:664:2,1,1,5,6:31,11,11,69,66:-21.664,-28.5053,-55.7369,-30.305,-66.8272,0	0:160.002:15:2,0,0,1,1,0:2:70:0,0,1,1,0:0,0,11,11,0:-3.96593,-5.14529,-3.60397,-4.15981,-8.36029,0	0:160.002:10:0,1,1,1,2,0:0:0:1,1,1,2,0:19,11,11,22,0:-11.0449,0,-5.97914,-0.72664,-7.85711,-4.99137	0:160.002:13:3,0,1,0,1,1:3:103:0,1,0,1,1:0,11,0,11,11:0,-4.88819,-6.63129,-4.88819,-7.58381,-5.36846	0:160.002:34:3,2,0,0,4,1:3:97:2,0,0,4,1:29,0,0,44,11:-23.2379,0,-23.5825,-3.59499,-24.4101,-5.90145	0:160.002:16:5,0,0,1,2,0:5:164:0,0,1,2,0:0,0,11,22,0:-2.4144,-9.18202,-12.5862,-8.19606,-13.478,0	0:160.002:69:10,3,1,0,4,3:10:335:3,1,0,4,3:58,11,0,44,33:-6.33845,-8.73267,-18.1037,-15.391,-27.6044,0	0:160.002:12:2,0,0,1,0,0:2:67:0,0,1,0,0:0,0,11,0,0:-0.863793,-0.978886,-4.00253,0,-5.91607,-5.93618	0:160.002:56:12,0,0,0,4,1:12:402:0,0,0,4,1:0,0,0,44,11:0,-21.5584,-25.6895,-23.2678,-27.5002,-5.55931	0:160.002:50:8,1,0,2,2,4:8:264:1,0,2,2,4:24,0,22,36,44:-10.1968,-5.10911,-14.7887,-7.18241,-26.9104,0	0:160.002:58:11,2,1,1,2,5:11:363:2,1,1,2,5:35,11,11,22,55:-6.32581,-3.07704,-18.76,-7.39707,-31.1624,0	0:160.002:51:12,3,2,2,2,1:12:394:3,2,2,2,1:59,22,22,22,11:0,-4.39092,-22.0387,-7.72296,-29.7359,-2.10418	0:160.002:11:3,0,0,0,1,0:3:99:0,0,0,1,0:0,0,0,37,0:0,-3.97572,-4.92109,-3.97572,-4.45956,-3.04395	0:160.002:8:1,0,0,0,0,0:1:34:0,0,0,0,0:0,0,0,0,0:-0.890301,0,-2.06798,-0.979728,-3.02185,-1.01366	0:160.002:13:1,0,0,0,2,0:1:35:0,0,0,2,0:0,0,0,22,0:-0.23821,0,-1.76415,0,-0.765212,-3.40359	0:160.002:22:2,1,0,1,3,0:2:64:1,0,1,3,0:21,0,11,33,0:-4.93619,0,-2.75409,-0.903956,-5.54013,-2.39606	0:160.002:44:9,0,1,0,3,0:9:305:0,1,0,3,0:0,11,0,33,0:-1.61656,0,-13.646,0,-22.3065,-2.73344	0:160.002:69:11,2,0,1,5,8:11:364:2,0,1,5,8:43,0,11,55,102:-9.19021,0,-23.6261,-6.92958,-31.1964,-8.71449	0:160.002:46:8,0,1,1,3,3:8:261:0,1,1,3,3:0,11,11,33,33:-8.17225,-4.85568,-16.3085,-5.305,-23.9208,0	0:160.002:91:22,0,3,3,6,3:22:738:0,3,3,6,3:0,42,33,66,33:0,-11.2615,-35.0362,-11.7111,-51.7156,-25.4302	0:160.002:60:16,1,1,2,6,2:16:542:1,1,2,6,2:16,11,22,66,22:0,-10.0272,-34.5739,-9.48936,-38.2443,-12.6593	0:160.002:6:0,1,0,0,0,1:0:0:1,0,0,0,1:13,0,0,0,11:-9.7393,0,-3.87868,-5.54121,-8.65037,-6.79564	0:160.002:53:14,1,0,0,3,5:14:457:1,0,0,3,5:11,0,0,33,55:0,-18.6736,-27.315,-21.3709,-34.3482,-13.5272	0:160.002:82:21,4,2,3,6,4:21:687:4,2,3,6,4:80,22,37,66,44:-0.192407,-21.3266,-35.6968,-25.1979,-48.1163,0	0:160.002:8:2,1,0,0,1,0:2:65:1,0,0,1,0:13,0,0,11,0:0,-4.55245,-5.19507,-5.70331,-4.23196,-5.88985	0:160.002:36:4,0,3,1,3,1:4:134:0,3,1,3,1:0,72,25,33,11:-8.28493,-8.36685,-1.84461,-7.2843,-13.0107,0	0:160.002:41:7,2,1,1,1,0:7:238:2,1,1,1,0:41,11,11,11,0:0,-2.04409,-8.11763,-6.18422,-17.7111,-7.54565	0:160.002:31:7,2,1,0,0,2:7:227:2,1,0,0,2:44,11,0,0,22:-6.51906,0,-17.38,-5.75917,-24.125,-2.75684	0:160.002:39:8,1,1,0,1,1:8:257:1,1,0,1,1:24,25,0,11,11:0,-1.92737,-11.194,-4.08738,-19.1663,-3.67249	0:160.002:20:5,1,0,0,2,1:5:162:1,0,0,2,1:19,0,0,22,11:-0.703967,-0.771069,-10.3031,-5.53186,-11.1971,0	0:160.002:11:5,0,0,0,1,0:5:169:0,0,0,1,0:0,0,0,11,0:0,-12.3995,-13.5434,-12.3995,-13.522,-11.2652	0:160.002:25:7,0,1,0,2,1:7:236:0,1,0,2,1:0,18,0,22,11:0,-13.2671,-10.9999,-14.7056,-17.3983,-1.85738	1:160.002:7:0,0,0,0,0,0:0:0:0,0,0,0,0:0,0,0,0,0:-0.466554,-0.786145,0,-0.786145,0,-0.466554	0:160.002:16:3,0,0,0,1,1:3:102:0,0,0,1,1:0,0,0,11,11:-1.87311,-7.76468,-6.88399,-7.76468,-8.77252,0	0:160.002:78:18,2,0,3,6,7:18:585:2,0,3,6,7:34,0,33,66,77:-20.0745,-37.7687,-48.7857,-39.0299,-58.2246,0	0:160.002:31:7,2,1,2,2,1:7:236:2,1,2,2,1:29,11,22,22,11:-6.2747,0,-9.60091,-0.631736,-22.0169,-10.0629
NC_007088.5	7677033	.	C	A	37501.7	.	AB=0;ABP=0;AC=1;AF=0.0208333;AN=48;AO=100;CIGAR=8M1X1M1X6M;DP=2385;DPB=2930.35;DPRA=3.78018;EPP=5.18177;EPPR=5.18177;GTI=0;LEN=1;MEANALT=13.5152;MQM=51.83;MQMR=20;NS=48;NUMALT=6;ODDS=23.4194;PAIRED=0.94;PAIREDR=1;PAO=139.324;PQA=3667.16;PQR=5331.96;PRO=199.524;QA=2570;QR=20;RO=1;RPL=47;RPP=3.79203;RPPR=5.18177;RPR=53;RUN=1;SAF=92;SAP=156.229;SAR=8;SRF=1;SRP=5.18177;SRR=0;TYPE=snp;technology.Illumina=1;Split_Record	GT:GQ:DP:AD:RO:QR:AO:QA:GL	0:13.9064:12:0,0,0,0,0,0,11:0:0:0,0,0,0,0,11:0,0,0,0,0,307:-27.3204,-28.0332,-27.3204,-28.0332,-27.3204,-27.3204,0	0:13.9064:77:0,6,3,5,0,3,43:0:0:6,3,5,0,3,43:154,80,78,0,84,1359:-121.346,-111.363,-114.171,-118.176,-99.9329,-92.3743,0	0:13.9064:63:0,1,1,0,2,5,47:0:0:1,1,0,2,5,47:20,19,0,42,132,1394:-123.982,-123.56,-122.273,-125.358,-92.654,-84.5566,0	0:13.9064:74:0,1,2,3,0,6,48:0:0:1,2,3,0,6,48:24,52,55,0,156,1430:-126.526,-126.398,-121.848,-123.617,-114.284,-100.269,0	0:13.9064:57:0,1,4,4,0,3,32:0:0:1,4,4,0,3,32:31,108,44,0,85,992:-88.1825,-86.8272,-78.4784,-85.6688,-63.6947,-56.1164,0	0:13.9064:54:0,1,1,4,0,5,32:0:0:1,1,4,0,5,32:24,19,44,0,114,991:-87.9661,-86.8174,-86.2576,-85.0283,-69.608,-59.3809,0	0:13.9064:101:0,0,4,5,2,4,59:0:0:0,4,5,2,4,59:0,121,68,43,91,1686:-149.152,-148.945,-138.334,-142.836,-96.2828,-91.963,0	0:13.9064:45:0,3,1,1,4,1,29:0:0:3,1,1,4,1,29:71,28,11,102,24,810:-71.2781,-68.0213,-68.7582,-73.4005,-34.5422,-41.5535,0	0:13.9064:24:0,2,0,1,0,1,18:0:0:2,0,1,0,1,18:45,0,11,0,28,618:-55.6763,-52.5248,-55.6763,-55.586,-55.6763,-53.1581,0	0:13.9064:84:0,0,2,2,1,3,58:0:0:0,2,2,1,3,58:0,61,22,26,89,1806:-160.918,-162.721,-155.499,-160.746,-140.241,-134.561,0	0:13.9064:10:0,0,0,0,1,0,8:0:0:0,0,0,1,0,8:0,0,0,21,0,217:-18.9952,-19.0496,-18.9952,-19.0496,-7.94256,-9.82524,0	0:13.9064:29:0,0,0,0,0,0,19:0:0:0,0,0,0,0,19:0,0,0,0,0,624:-55.6483,-57.7874,-55.6483,-57.7874,-46.4305,-46.4305,0	0:13.9064:109:0,2,6,4,2,7,68:0:0:2,6,4,2,7,68:42,170,56,53,152,2082:-183.823,-180.439,-168.803,-179.179,-124.031,-116.077,0	0:13.9064:14:0,0,0,1,0,0,10:0:0:0,0,1,0,0,10:0,0,11,0,0,334:-29.9819,-31.1486,-30.039,-30.1727,-20.8309,-20.7737,0	0:13.9064:19:0,1,0,0,1,0,17:0:0:1,0,0,1,0,17:25,0,0,26,0,513:-45.2409,-43.0505,-45.2409,-45.2981,-39.8615,-42.1842,0	0:13.9064:10:0,0,0,1,0,0,7:0:0:0,0,1,0,0,7:0,0,11,0,0,226:-19.9062,-19.9062,-19.9062,-18.9329,-16.8134,-16.8134,0	0:13.9064:57:0,1,3,5,0,2,37:0:0:1,3,5,0,2,37:29,75,86,0,56,1176:-104.95,-105.727,-98.2267,-100.58,-86.5987,-81.5839,0	0:13.9064:20:0,0,0,2,0,0,15:0:0:0,0,2,0,0,15:0,0,22,0,0,443:-39.2359,-40.8438,-39.2359,-38.8793,-30.0608,-30.0608,0	0:13.9064:98:0,1,2,3,7,3,64:0:0:1,2,3,7,3,64:29,52,40,171,66,1890:-168.274,-167.944,-163.604,-166.958,-119.228,-128.911,0	0:13.9064:14:0,0,1,2,0,3,8:0:0:0,1,2,0,3,8:0,28,22,0,89,232:-20.8854,-21.0536,-18.3655,-19.0994,-14.7581,-6.77537,0	0:13.9064:51:0,1,4,4,3,2,29:0:0:1,4,4,3,2,29:20,96,49,74,52,862:-76.7059,-76.7028,-68.0925,-74.103,-48.6518,-50.6156,0	0:13.9064:46:0,3,2,6,0,1,27:0:0:3,2,6,0,1,27:77,56,84,0,28,856:-75.8076,-67.2186,-70.7918,-66.5817,-54.3917,-51.8726,0	0:13.9064:65:0,3,5,3,1,2,40:0:0:3,5,3,1,2,40:82,128,33,26,52,1142:-101.011,-96.7546,-89.4968,-101.161,-71.1471,-68.8191,0	0:13.9064:80:1,3,1,6,0,3,52:1:20:3,1,6,0,3,52:70,28,77,0,80,1563:-136.96,-133.545,-135.97,-132.892,-113.973,-106.797,0	0:13.9064:18:0,0,0,0,0,0,16:0:0:0,0,0,0,0,16:0,0,0,0,0,469:-41.3328,-41.5038,-41.3328,-41.5038,-35.2181,-35.2181,0	0:13.9064:19:0,0,1,1,0,1,11:0:0:0,1,1,0,1,11:0,28,11,0,16,369:-33.0028,-33.2315,-30.4827,-32.25,-29.9463,-28.7805,0	1:0.029544:9:0,0,0,0,4,0,4:0:0:0,0,0,4,0,4:0,0,0,109,0,110:-12.796,-12.9033,-12.796,-12.9033,0,-9.74015,-2.89463	0:13.9064:24:0,0,1,4,0,0,15:0:0:0,1,4,0,0,15:0,24,53,0,0,423:-37.4364,-38.3856,-35.2766,-33.6386,-31.3193,-31.3193,0	0:13.9064:69:0,2,1,5,1,8,44:0:0:2,1,5,1,8,44:51,33,58,26,194,1263:-112.214,-108.885,-109.258,-108.261,-88.4448,-73.5873,0	0:13.9064:93:0,3,8,5,1,4,53:0:0:3,8,5,1,4,53:86,207,63,26,112,1670:-147.895,-142.892,-129.302,-144.941,-96.5963,-88.8817,0	0:13.9064:61:0,3,2,0,2,4,37:0:0:3,2,0,2,4,37:75,56,0,53,104,1142:-101.049,-96.5767,-96.0338,-103.325,-65.6742,-61.119,0	0:13.9064:135:0,3,10,7,5,2,91:0:0:3,10,7,5,2,91:64,268,82,125,56,2708:-239.419,-234.473,-215.387,-232.858,-185.38,-191.495,0	0:13.9064:99:0,4,3,3,3,2,66:0:0:4,3,3,3,2,66:91,85,33,66,59,1920:-169.92,-165.619,-162.35,-169.652,-127.257,-128.146,0	0:13.9064:11:0,0,0,0,0,1,8:0:0:0,0,0,0,1,8:0,0,0,0,24,246:-21.9502,-21.9502,-21.9502,-21.9502,-12.7866,-10.6315,0	0:13.9064:59:0,1,4,2,3,6,32:0:0:1,4,2,3,6,32:19,112,25,78,157,1015:-89.6555,-86.2426,-79.6015,-85.7061,-48.9633,-41.8634,0	0:13.9064:108:0,1,3,3,2,5,75:0:0:1,3,3,2,5,75:22,76,41,55,131,2089:-184.228,-185.432,-177.389,-183.728,-142.484,-135.636,0	0:13.9064:8:0,0,0,0,0,0,7:0:0:0,0,0,0,0,7:0,0,0,0,0,245:-21.8691,-21.9748,-21.8691,-21.9748,-18.8151,-18.8151,0	0:13.9064:83:0,2,0,4,2,2,50:0:0:2,0,4,2,2,50:48,0,55,55,56,1481:-130.055,-125.132,-130.055,-124.508,-94.5048,-94.3996,0	0:13.9064:55:0,0,0,0,0,1,43:0:0:0,0,0,0,1,43:0,0,0,0,11,1391:-123.168,-124.306,-123.168,-124.306,-104.799,-104.068,0	0:13.9064:44:0,0,1,1,0,3,29:0:0:0,1,1,0,3,29:0,15,11,0,84,918:-81.5389,-82.5481,-79.2372,-81.5618,-62.227,-55.634,0	0:13.9064:47:0,3,0,3,2,0,25:0:0:3,0,3,2,0,25:87,0,37,52,0,777:-69.6375,-62.9991,-69.6375,-67.509,-46.6299,-51.2791,0	0:13.9064:24:0,0,2,2,0,0,16:0:0:0,2,2,0,0,16:0,56,22,0,0,568:-50.8356,-51.1827,-45.7988,-49.2196,-38.596,-38.596,0	0:13.9064:6:0,0,0,0,0,0,5:0:0:0,0,0,0,0,5:0,0,0,0,0,148:-12.955,-13.2066,-12.955,-13.2066,-9.90414,-9.90414,0	0:13.9064:27:0,2,0,0,1,2,19:0:0:2,0,0,1,2,19:54,0,0,31,56,584:-51.801,-44.2941,-51.801,-49.1514,-33.7381,-31.4442,0	0:13.9064:6:0,0,1,1,0,0,4:0:0:0,1,1,0,0,4:0,28,11,0,0,126:-11.1203,-11.1706,-8.60053,-10.2126,-11.1203,-11.1203,0	0:13.9064:17:0,0,0,0,1,1,11:0:0:0,0,0,1,1,11:0,0,0,26,28,357:-31.9128,-32.3138,-31.9128,-32.3138,-29.5754,-29.4016,0	0:13.9064:103:0,3,6,4,3,3,64:0:0:3,6,4,3,3,64:80,160,67,71,76,1959:-172.786,-165.913,-158.395,-167.094,-123.549,-123.168,0	0:13.9064:47:0,1,0,2,1,1,32:0:0:1,0,2,1,1,32:31,0,22,26,28,1004:-88.5735,-87.2425,-88.5735,-88.0597,-70.9383,-70.7428,0
NC_007088.5	7711458	.	T	A	46334.7	.	AB=0;ABP=0;AC=1;AF=0.0208333;AN=48;AO=522;CIGAR=1X3M1I3M1X1M;DP=2949;DPB=3588;DPRA=0;EPP=200.706;EPPR=5.18177;GTI=0;LEN=1;MEANALT=5.125;MQM=59.5172;MQMR=15;NS=48;NUMALT=5;ODDS=23.0311;PAIRED=0.97318;PAIREDR=1;PAO=141.6;PQA=4753.6;PQR=17.4;PRO=1.6;QA=18087;QR=21;RO=1;RPL=498;RPP=937.642;RPPR=5.18177;RPR=24;RUN=1;SAF=392;SAP=288.563;SAR=130;SRF=1;SRP=5.18177;SRR=0;TYPE=snp;technology.Illumina=1;Split_Record	GT:GQ:DP:AD:RO:QR:AO:QA:GL	0:126.106:14:0,2,1,1,10,0:0:0:2,1,1,10,0:72,37,25,353,0:-25.4969,-25.1301,-28.2793,-29.3667,0,-31.6092	0:126.106:126:0,23,5,8,86,0:0:0:23,5,8,86,0:770,121,284,2826,0:-174.406,-181.317,-243.122,-224.056,0,-253.921	0:126.106:90:0,17,3,4,64,0:0:0:17,3,4,64,0:608,73,122,2112,0:-137.696,-131.702,-183.167,-175.522,0,-189.732	0:126.106:125:0,24,0,10,88,0:0:0:24,0,10,88,0:830,0,358,3124,0:-204.446,-201.258,-280.915,-242.149,0,-280.915	0:126.106:63:0,10,0,8,44,0:0:0:10,0,8,44,0:347,0,280,1431,0:-91.5906,-97.1138,-128.288,-103.368,0,-128.288	0:126.106:81:0,7,2,5,65,0:0:0:7,2,5,65,0:242,50,185,2232,0:-154.832,-179.168,-196.285,-184.141,0,-200.783	0:126.106:141:0,32,3,6,93,0:0:0:32,3,6,93,0:1094,99,214,3165,0:-189.432,-179.571,-275.459,-256.485,0,-284.365	0:126.106:61:0,12,1,1,43,0:0:0:12,1,1,43,0:410,37,37,1442,0:-92.087,-84.2502,-125.456,-119.883,0,-128.785	0:126.106:19:0,7,0,1,10,1:0:0:7,0,1,10,1:249,0,11,334,37:-5.6106,-5.48889,-30.063,-28.1048,0,-26.7323	0:126.106:116:0,20,1,4,87,0:0:0:20,1,4,87,0:685,37,148,2953,0:-203.723,-199.976,-261.604,-248.29,0,-264.932	0:126.106:11:0,1,0,0,10,0:0:0:1,0,0,10,0:37,0,0,362,0:-17.2332,-25.8527,-32.5102,-32.5102,0,-32.5102	0:126.106:44:0,6,1,3,33,0:0:0:6,1,3,33,0:216,37,111,1155,0:-88.4133,-84.2704,-100.373,-93.7163,0,-103.702	0:126.106:115:0,14,5,5,89,0:0:0:14,5,5,89,0:470,149,172,2970,0:-196.415,-217.933,-253.471,-251.402,0,-266.875	0:126.106:22:0,2,0,0,18,0:0:0:2,0,0,18,0:74,0,0,616,0:-43.1885,-48.7574,-55.4165,-55.4165,0,-55.4165	0:126.106:21:0,3,0,3,15,0:0:0:3,0,3,15,0:106,0,111,531,0:-23.2668,-38.2256,-47.7606,-37.7741,0,-47.7606	0:126.106:13:0,2,0,1,10,0:0:0:2,0,1,10,0:74,0,37,358,0:-26.0907,-25.5795,-32.2401,-27.9392,0,-32.2401	0:126.106:50:0,13,2,1,33,0:0:0:13,2,1,33,0:441,74,33,1141,0:-74.9899,-62.8418,-95.8579,-99.5462,0,-102.515	0:126.106:38:0,15,1,1,20,0:0:0:15,1,1,20,0:524,25,33,655,0:-37.2418,-11.4964,-56.4001,-55.6786,0,-58.6478	0:126.106:104:0,26,1,4,68,0:0:0:26,1,4,68,0:910,37,148,2326,0:-160.3,-124.098,-205.91,-192.823,0,-209.239	0:126.106:29:0,3,0,1,24,0:0:0:3,0,1,24,0:103,0,37,835,0:-62.7305,-62.3641,-74.9595,-71.6305,0,-74.9595	0:126.106:46:0,13,2,1,29,0:0:0:13,2,1,29,0:462,48,25,985,0:-70.1566,-47.0497,-84.3049,-81.8909,0,-88.6188	0:126.106:82:0,11,2,5,61,0:0:0:11,2,5,61,0:387,74,151,2003,0:-133,-140.729,-172.218,-158.635,0,-178.876	0:126.106:91:0,14,1,5,70,0:0:0:14,1,5,70,0:469,12,176,2299,0:-132.789,-161.897,-205.41,-185.919,0,-206.068	0:126.106:80:0,13,1,7,56,0:0:0:13,1,7,56,0:432,37,221,1843,0:-122.686,-122.36,-162.213,-145.662,0,-165.542	0:126.106:21:0,6,1,0,14,0:0:0:6,1,0,14,0:218,37,0,480,0:-37.045,-20.2185,-39.8293,-43.1583,0,-43.1583	0:126.106:22:0,6,1,0,15,0:0:0:6,1,0,15,0:209,37,0,518,0:-40.4786,-27.8961,-43.2628,-46.5919,0,-46.5919	0:126.106:13:0,5,0,0,8,0:0:0:5,0,0,8,0:174,0,0,275,0:-24.7353,-9.0808,-24.7353,-24.7353,0,-24.7353	0:126.106:35:0,12,1,1,21,0:0:0:12,1,1,21,0:422,37,37,737,0:-38.6864,-28.32,-62.9549,-62.9549,0,-66.2834	0:126.106:69:0,13,1,4,48,0:0:0:13,1,4,48,0:454,11,136,1608,0:-117.135,-104.083,-143.672,-129.096,0,-144.659	0:126.106:111:0,16,3,4,85,0:0:0:16,3,4,85,0:566,111,144,2936,0:-196.181,-209.263,-253.68,-250.554,0,-263.508	0:126.106:76:0,14,2,3,52,0:0:0:14,2,3,52,0:480,62,99,1741,0:-126.042,-110.111,-151.049,-144.391,0,-156.626	0:126.106:166:0,22,0,9,130,0:0:0:22,0,9,130,0:767,0,295,4375,0:-331.211,-320.054,-392.385,-362.527,0,-392.385	0:126.106:77:1,15,3,2,54,0:1:21:15,3,2,54,0:527,79,74,1762,0:-101.845,-110.779,-151.089,-150.55,0,-158.195	0:126.106:8:0,1,0,2,5,0:0:0:1,0,2,5,0:34,0,62,173,0:-6.42088,-12.5197,-15.5793,-10.0101,0,-15.5793	0:126.106:90:0,21,1,4,62,0:0:0:21,1,4,62,0:714,37,122,2078,0:-146.37,-118.999,-182.801,-171.828,0,-186.13	0:126.106:158:0,22,2,9,122,0:0:0:22,2,9,122,0:770,48,307,4048,0:-295.447,-287.401,-359.013,-332.386,0,-363.329	1:4.32027e-10:11:0,6,0,2,3,0:0:0:6,0,2,3,0:203,0,70,111,0:-12.1177,0,-18.2266,-11.9291,-8.23458,-18.2266	0:126.106:67:0,11,2,2,50,0:0:0:11,2,2,50,0:379,62,74,1664,0:-119.042,-115.601,-144.123,-143.043,0,-149.7	0:126.106:58:0,6,1,3,48,0:0:0:6,1,3,48,0:213,37,111,1651,0:-111.305,-124.528,-144.674,-138.016,0,-148.002	0:126.106:42:0,9,1,1,30,0:0:0:9,1,1,30,0:312,25,25,1022,0:-76.6492,-63.867,-89.6899,-89.6899,0,-91.9377	0:126.106:48:0,4,0,4,39,0:0:0:4,0,4,39,0:146,0,122,1285,0:-91.0343,-99.1471,-115.612,-104.64,0,-115.612	0:126.106:24:0,7,0,0,17,0:0:0:7,0,0,17,0:248,0,0,595,0:-35.139,-27.8419,-53.482,-53.482,0,-53.482	0:126.106:20:0,2,0,5,13,0:0:0:2,0,5,13,0:64,0,147,472,0:-24.1134,-36.7342,-42.4905,-29.2823,0,-42.4905	0:126.106:42:0,9,1,1,31,0:0:0:9,1,1,31,0:317,37,37,1013,0:-72.7828,-62.6061,-87.8002,-81.4707,0,-91.1293	0:126.106:14:0,1,0,0,13,0:0:0:1,0,0,13,0:34,0,0,465,0:-38.7421,-38.7397,-41.7975,-41.7975,0,-41.7975	0:126.106:23:0,5,1,0,17,0:0:0:5,1,0,17,0:171,37,0,604,0:-47.9267,-38.6594,-50.7113,-54.0402,0,-54.0402	0:126.106:112:0,8,2,9,86,0:0:0:8,2,9,86,0:258,48,304,2867,0:-195.953,-230.664,-252.889,-224.28,0,-257.206	0:126.106:60:0,11,4,1,44,0:0:0:11,4,1,44,0:395,136,37,1535,0:-101.097,-95.6045,-125.562,-134.467,0,-137.795
NC_007088.5	7733645	.	C	A	328.874	.	AB=0;ABP=0;AC=1;AF=0.0208333;AN=48;AO=74;CIGAR=75M1X10M;DP=2153;DPB=2191.57;DPRA=2.54741;EPP=12.5178;EPPR=3.29999;GTI=5;LEN=1;MEANALT=23.4242;MQM=60;MQMR=60;NS=48;NUMALT=5;ODDS=5.99377;PAIRED=1;PAIREDR=0.963616;PAO=61.1333;PQA=897;PQR=1127.07;PRO=68.3333;QA=854;QR=30901;RO=907;RPL=47;RPP=14.748;RPPR=34.6726;RPR=27;RUN=1;SAF=73;SAP=155.131;SAR=1;SRF=528;SRP=56.1623;SRR=379;TYPE=snp;technology.Illumina=1;Split_Record	GT:GQ:DP:AD:RO:QR:AO:QA:GL	0:160.002:17:7,1,0,1,2,0:7:241:1,0,1,2,0:11,0,11,22,0:0,-20.7624,-21.7479,-20.7624,-12.1419,-21.7479	0:160.002:75:34,3,6,0,3,4:34:1166:3,6,0,3,4:33,118,0,35,44:0,-101.054,-93.4049,-104.977,-67.7093,-97.006	0:160.002:60:26,1,6,0,1,2:26:881:1,6,0,1,2:11,66,0,11,22:0,-76.4359,-73.4026,-77.4249,-41.859,-74.2994	0:160.002:75:30,1,7,5,2,1:30:1024:1,7,5,2,1:11,77,55,27,11:0,-91.2019,-85.2675,-87.2456,-59.626,-91.2019	0:160.002:50:25,0,6,0,1,0:25:840:0,6,0,1,0:0,92,0,11,0:0,-75.6587,-67.3872,-75.6587,-44.0583,-75.6587	0:160.002:65:27,2,3,3,5,2:27:928:2,3,3,5,2:22,33,33,68,22:0,-81.5826,-80.5939,-80.5939,-56.0019,-81.5826	0:160.002:94:41,1,4,5,2,1:41:1407:1,4,5,2,1:11,44,55,22,11:0,-124.646,-121.679,-121.645,-59.2602,-124.708	0:160.002:58:26,1,1,0,2,2:26:887:1,1,0,2,2:11,11,0,22,22:0,-78.88,-78.88,-79.8689,-39.1423,-77.8912	0:160.002:15:7,0,2,0,0,0:7:245:0,2,0,0,0:0,22,0,0,0:0,-22.1261,-20.1553,-22.1261,-15.1066,-22.1261	0:160.002:79:36,1,6,4,0,2:36:1228:1,6,4,0,2:11,80,54,0,22:0,-106.702,-101.451,-104.745,-53.6796,-103.61	0:9.75246e-05:3:1,0,0,1,0,0:1:36:0,0,1,0,0:0,0,11,0,0:-3.72071,-6.99485,-6.99485,-6.0108,0,-6.99485	0:90.2757:24:5,1,2,2,0,3:5:168:1,2,2,0,3:11,22,48,0,33:0,-13.2006,-12.2118,-10.8211,-0.760157,-8.16509	0:160.002:89:40,0,3,1,2,5:40:1376:0,3,1,2,5:0,73,11,22,55:0,-123.863,-117.294,-122.874,-28.3361,-115.858	0:0.000141025:11:3,2,0,2,0,2:3:102:2,0,2,0,2:22,0,48,0,22:-3.86625,-11.1047,-13.0772,-8.75045,0,-11.1047	0:89.1481:8:3,0,0,1,0,0:3:101:0,0,1,0,0:0,0,11,0,0:0,-9.12744,-9.12744,-8.14212,-0.681958,-6.07167	1:1.96829e-06:12:2,0,0,1,0,1:2:67:0,0,1,0,1:0,0,25,0,37:-3.4037,-9.45227,-9.45227,-7.19751,-1.28113,0	0:160.002:36:16,1,2,0,2,2:16:546:1,2,0,2,2:11,36,0,22,36:0,-48.1895,-45.9387,-49.1779,-11.5236,-45.9387	0:160.002:33:16,1,4,1,1,1:16:545:1,4,1,1,1:11,84,11,11,11:0,-47.1727,-40.6035,-48.1274,-39.1136,-47.1727	0:160.002:85:34,1,6,5,3,4:34:1156:1,6,5,3,4:25,80,69,33,44:0,-100.859,-96.8722,-96.9022,-41.1404,-100.112	0:160.002:14:6,0,1,0,1,0:6:197:0,1,0,1,0:0,11,0,11,0:0,-17.7884,-16.8038,-17.7884,-12.8739,-17.7884	0:160.002:46:16,0,5,3,6,0:16:548:0,5,3,6,0:0,81,47,66,0:-23.2559,-72.6026,-65.3164,-68.374,0,-69.5442	0:160.002:47:19,0,2,3,0,3:19:637:0,2,3,0,3:0,22,47,0,33:0,-57.3154,-55.3383,-53.0876,-23.9641,-54.4094	0:160.002:76:34,3,5,0,2,3:34:1150:3,5,0,2,3:33,69,0,30,33:0,-99.624,-96.3846,-103.547,-65.46,-99.624	0:160.002:50:22,2,7,1,0,0:22:741:2,7,1,0,0:22,103,11,0,0:0,-64.7479,-57.4616,-65.7369,-16.9759,-66.7259	0:115.274:13:4,1,1,1,0,1:4:137:1,1,1,0,1:11,37,11,0,11:0,-11.3813,-9.02799,-11.3813,-3.08675,-11.3813	0:160.002:13:5,0,2,1,0,0:5:173:0,2,1,0,0:0,36,11,0,0:0,-15.6332,-12.3954,-14.6488,-12.4105,-15.6332	0:2.16202e-08:5:1,0,1,1,0,0:1:35:0,1,1,0,0:0,11,11,0,0:-0.0664644,-3.24616,-2.26521,-2.26521,0,-3.24616	0:119.148:25:8,0,4,0,1,0:8:270:0,4,0,1,0:0,44,0,11,0:0,-24.4075,-20.3954,-24.4075,-7.16213,-24.3458	0:160.002:46:23,3,1,3,0,1:23:782:3,1,3,0,1:33,25,33,0,11:0,-67.4632,-68.1787,-67.4632,-41.2518,-69.4406	0:160.002:80:37,4,5,3,1,1:37:1273:4,5,3,1,1:44,81,33,11,11:0,-109.627,-107.254,-110.616,-49.7542,-113.611	0:160.002:43:13,0,5,1,1,2:13:439:0,5,1,1,2:0,55,11,19,22:-26.1963,-65.7334,-60.7876,-64.7442,0,-60.6965	0:160.002:124:48,2,7,3,1,4:48:1615:2,7,3,1,4:48,77,47,11,44:0,-141.048,-138.44,-141.137,-78.3136,-138.35	0:160.002:79:37,1,7,4,0,4:37:1254:1,7,4,0,4:11,77,63,0,44:0,-111.793,-105.859,-107.114,-60.043,-108.947	0:160.002:18:8,0,2,0,0,1:8:273:0,2,0,0,1:0,48,0,0,11:0,-24.6387,-20.3173,-24.6387,-20.7,-23.6533	0:160.002:66:26,2,5,1,2,3:26:887:2,5,1,2,3:22,55,11,26,33:0,-77.8873,-74.92,-78.8765,-34.2601,-70.7795	0:160.002:88:37,5,8,2,2,2:37:1266:5,8,2,2,2:55,102,22,22,22:0,-109.075,-104.727,-112.043,-44.8198,-111.985	0:0.0108183:4:0,0,0,1,0,0:0:0:0,0,1,0,0:0,0,11,0,0:-5.89727,-5.89727,-5.89727,-4.90722,0,-5.89727	0:86.6001:60:20,2,3,1,3,1:20:682:2,3,1,3,1:54,33,11,33,11:0,-55.5252,-57.4188,-60.3533,-1.5002,-59.4591	0:160.002:44:23,1,2,1,1,2:23:771:1,2,1,1,2:11,22,25,11,22:0,-67.5026,-66.5144,-67.1959,-38.959,-66.5144	0:160.002:34:11,1,2,3,1,2:11:373:1,2,3,1,2:11,22,33,11,22:0,-31.6661,-30.6776,-30.644,-12.0516,-30.6776	0:160.002:36:20,0,2,2,0,0:20:693:0,2,2,0,0:0,22,22,0,0:0,-61.4693,-59.4938,-60.449,-23.9496,-61.4693	0:160.002:20:10,1,4,0,0,0:10:345:1,4,0,0,0:11,44,0,0,0:0,-30.1116,-27.15,-31.0991,-10.8924,-28.0414	0:106.969:15:2,2,2,2,0,3:2:70:2,2,2,0,3:22,22,22,0,33:0,-4.34576,-4.34576,-4.34576,-2.3711,-3.35826	0:160.002:20:12,1,0,1,0,0:12:406:1,0,1,0,0:11,0,11,0,0:0,-35.6172,-36.6045,-35.6172,-21.5399,-33.5468	0:119.276:9:4,0,0,0,0,2:4:137:0,0,0,0,2:0,0,0,0,22:0,-12.3858,-12.3858,-12.3858,-3.39842,-10.4162	0:119.116:15:3,1,3,0,1,1:3:103:1,3,0,1,1:11,47,0,11,11:0,-8.32181,-5.07978,-9.3083,-7.33581,-8.32181	0:160.002:108:47,0,9,1,4,1:47:1611:0,9,1,4,1:0,99,11,70,11:0,-143.996,-135.092,-143.963,-86.0478,-143.067	0:160.002:66:32,3,7,0,1,5:32:1089:3,7,0,1,5:33,91,0,11,55:0,-95.1035,-89.8876,-98.0694,-85.9929,-90.0679
NC_007088.5	7954466	.	T	A	853.034	.	AB=0;ABP=0;AC=1;AF=0.0208333;AN=48;AO=105;CIGAR=2X;DP=4579;DPB=4579.5;DPRA=1.36202;EPP=3.52732;EPPR=31.3204;GTI=0;LEN=1;MEANALT=1;MQM=60;MQMR=59.998;NS=48;NUMALT=1;ODDS=171.02;PAIRED=0.980952;PAIREDR=0.97486;PAO=1;PQA=37;PQR=0;PRO=0;QA=3770;QR=160921;RO=4455;RPL=56;RPP=4.02365;RPPR=7.22603;RPR=49;RUN=1;SAF=44;SAP=8.98702;SAR=61;SRF=1875;SRP=245.272;SRR=2580;TYPE=snp;technology.Illumina=1;Split_Record	GT:GQ:DP:AD:RO:QR:AO:QA:GL	0:160.002:13:13,0:13:455:0:0:0,-41.2764	0:160.002:146:145,0:145:5285:0:0:0,-475.635	0:160.002:127:127,0:127:4593:0:0:0,-413.504	0:160.002:189:188,0:188:6819:0:0:0,-613.481	0:160.002:90:89,0:89:3205:0:0:0,-288.536	0:160.002:137:137,0:137:4989:0:0:0,-449.123	0:160.002:231:230,0:230:8211:0:0:0,-738.841	0:160.002:113:113,0:113:4093:0:0:0,-368.525	0:160.002:35:34,0:34:1226:0:0:0,-110.522	0:160.002:189:189,0:189:6913:0:0:0,-622.183	0:160.002:27:27,0:27:955:0:0:0,-86.2589	0:160.002:87:86,0:86:3133:0:0:0,-282.064	0:160.002:272:271,0:271:9791:0:0:0,-880.955	0:160.002:25:25,0:25:900:0:0:0,-81.3157	1:160.002:32:0,32:0:0:32:1165:-105.155,0	0:160.002:17:17,0:17:623:0:0:0,-56.4045	0:160.002:54:54,0:54:1878:0:0:0,-169.282	0:160.002:46:46,0:46:1659:0:0:0,-149.59	0:160.002:212:209,0:209:7546:0:0:0,-678.991	0:160.002:33:33,0:33:1197:0:0:0,-108.034	0:160.002:91:90,0:90:3230:0:0:0,-290.789	0:160.002:98:98,0:98:3508:0:0:0,-315.906	0:160.002:173:173,0:173:6246:0:0:0,-562.193	0:160.002:129:129,0:129:4602:0:0:0,-414.314	0:160.002:32:31,0:31:1110:0:0:0,-100.086	0:160.002:37:36,0:36:1289:0:0:0,-116.091	0:160.002:25:25,0:25:919:0:0:0,-83.03	0:160.002:52:52,0:52:1830:0:0:0,-164.965	0:160.002:80:80,0:80:2897:0:0:0,-260.947	0:160.002:93:93,0:93:3367:0:0:0,-303.224	0:160.002:117:117,0:117:4216:0:0:0,-379.591	0:160.002:267:264,0:264:9586:0:0:0,-862.508	0:160.002:49:49,0:49:1777:0:0:0,-160.205	0:160.002:36:36,0:36:1288:0:0:0,-116.214	0:160.002:140:140,0:140:5099:0:0:0,-459.016	0:160.002:224:151,73:151:5487:73:2605:0,-255.907	0:160.002:20:20,0:20:740:0:0:0,-66.9307	0:160.002:87:87,0:87:3170:0:0:0,-285.505	0:160.002:91:90,0:90:3281:0:0:0,-295.376	0:160.002:59:59,0:59:2158:0:0:0,-194.475	0:160.002:42:42,0:42:1517:0:0:0,-136.817	0:160.002:36:36,0:36:1326:0:0:0,-119.639	0:160.002:30:30,0:30:1041:0:0:0,-93.9879	0:160.002:63:62,0:62:2230:0:0:0,-200.795	0:160.002:34:34,0:34:1221:0:0:0,-110.189	0:160.002:31:30,0:30:1072:0:0:0,-96.6672	0:160.002:259:259,0:259:9296:0:0:0,-836.542	0:160.002:109:109,0:109:3947:0:0:0,-355.395
NC_007088.5	7954467	.	G	T	853.034	.	AB=0;ABP=0;AC=1;AF=0.0208333;AN=48;AO=105;CIGAR=2X;DP=4579;DPB=4579.5;DPRA=1.36202;EPP=3.52732;EPPR=31.3204;GTI=0;LEN=1;MEANALT=1;MQM=60;MQMR=59.998;NS=48;NUMALT=1;ODDS=171.02;PAIRED=0.980952;PAIREDR=0.97486;PAO=1;PQA=37;PQR=0;PRO=0;QA=3770;QR=160921;RO=4455;RPL=56;RPP=4.02365;RPPR=7.22603;RPR=49;RUN=1;SAF=44;SAP=8.98702;SAR=61;SRF=1875;SRP=245.272;SRR=2580;TYPE=snp;technology.Illumina=1;Split_Record	GT:GQ:DP:AD:RO:QR:AO:QA:GL	0:160.002:13:13,0:13:455:0:0:0,-41.2764	0:160.002:146:145,0:145:5285:0:0:0,-475.635	0:160.002:127:127,0:127:4593:0:0:0,-413.504	0:160.002:189:188,0:188:6819:0:0:0,-613.481	0:160.002:90:89,0:89:3205:0:0:0,-288.536	0:160.002:137:137,0:137:4989:0:0:0,-449.123	0:160.002:231:230,0:230:8211:0:0:0,-738.841	0:160.002:113:113,0:113:4093:0:0:0,-368.525	0:160.002:35:34,0:34:1226:0:0:0,-110.522	0:160.002:189:189,0:189:6913:0:0:0,-622.183	0:160.002:27:27,0:27:955:0:0:0,-86.2589	0:160.002:87:86,0:86:3133:0:0:0,-282.064	0:160.002:272:271,0:271:9791:0:0:0,-880.955	0:160.002:25:25,0:25:900:0:0:0,-81.3157	1:160.002:32:0,32:0:0:32:1165:-105.155,0	0:160.002:17:17,0:17:623:0:0:0,-56.4045	0:160.002:54:54,0:54:1878:0:0:0,-169.282	0:160.002:46:46,0:46:1659:0:0:0,-149.59	0:160.002:212:209,0:209:7546:0:0:0,-678.991	0:160.002:33:33,0:33:1197:0:0:0,-108.034	0:160.002:91:90,0:90:3230:0:0:0,-290.789	0:160.002:98:98,0:98:3508:0:0:0,-315.906	0:160.002:173:173,0:173:6246:0:0:0,-562.193	0:160.002:129:129,0:129:4602:0:0:0,-414.314	0:160.002:32:31,0:31:1110:0:0:0,-100.086	0:160.002:37:36,0:36:1289:0:0:0,-116.091	0:160.002:25:25,0:25:919:0:0:0,-83.03	0:160.002:52:52,0:52:1830:0:0:0,-164.965	0:160.002:80:80,0:80:2897:0:0:0,-260.947	0:160.002:93:93,0:93:3367:0:0:0,-303.224	0:160.002:117:117,0:117:4216:0:0:0,-379.591	0:160.002:267:264,0:264:9586:0:0:0,-862.508	0:160.002:49:49,0:49:1777:0:0:0,-160.205	0:160.002:36:36,0:36:1288:0:0:0,-116.214	0:160.002:140:140,0:140:5099:0:0:0,-459.016	0:160.002:224:151,73:151:5487:73:2605:0,-255.907	0:160.002:20:20,0:20:740:0:0:0,-66.9307	0:160.002:87:87,0:87:3170:0:0:0,-285.505	0:160.002:91:90,0:90:3281:0:0:0,-295.376	0:160.002:59:59,0:59:2158:0:0:0,-194.475	0:160.002:42:42,0:42:1517:0:0:0,-136.817	0:160.002:36:36,0:36:1326:0:0:0,-119.639	0:160.002:30:30,0:30:1041:0:0:0,-93.9879	0:160.002:63:62,0:62:2230:0:0:0,-200.795	0:160.002:34:34,0:34:1221:0:0:0,-110.189	0:160.002:31:30,0:30:1072:0:0:0,-96.6672	0:160.002:259:259,0:259:9296:0:0:0,-836.542	0:160.002:109:109,0:109:3947:0:0:0,-355.395
NC_007088.5	8179366	.	A	T	16898.5	.	AB=0;ABP=0;AC=1;AF=0.0208333;AN=48;AO=38;CIGAR=6M1X48M1X1M;DP=1997;DPB=2172.86;DPRA=1.62113;EPP=5.06748;EPPR=5.18177;GTI=0;LEN=1;MEANALT=25.92;MQM=60;MQMR=60;NS=48;NUMALT=5;ODDS=20.5154;PAIRED=0.921053;PAIREDR=0.861111;PAO=351.5;PQA=9462.5;PQR=9708.58;PRO=350.667;QA=480;QR=1159;RO=36;RPL=17;RPP=3.9246;RPPR=5.18177;RPR=21;RUN=1;SAF=33;SAP=47.8112;SAR=5;SRF=0;SRP=81.1833;SRR=36;TYPE=snp;technology.Illumina=1;Split_Record	GT:GQ:DP:AD:RO:QR:AO:QA:GL	0:13.9094:7:1,0,2,0,0,2:1:30:0,2,0,0,2:0,22,0,0,62:-2.90562,-5.62189,-3.67789,-5.62189,-5.62189,0	0:13.9094:81:0,2,12,1,3,32:0:0:2,12,1,3,32:34,160,11,33,928:-76.6057,-80.4776,-69.148,-82.7866,-80.8088,0	0:13.9094:54:2,1,4,3,1,10:2:67:1,4,3,1,10:11,44,64,11,268:-18.0974,-23.1431,-20.1769,-18.441,-23.2145,0	0:13.9094:65:1,2,5,2,3,19:1:33:2,5,2,3,19:43,65,33,59,563:-47.7156,-46.8164,-43.8759,-44.9433,-42.6042,0	0:13.9094:39:1,1,4,1,0,16:1:34:1,4,1,0,16:11,44,25,0,528:-44.5074,-46.5826,-41.3286,-44.4827,-46.7334,0	0:13.9094:53:1,0,9,0,1,17:1:32:0,9,0,1,17:0,113,0,11,527:-44.5795,-47.4614,-37.3044,-45.9325,-46.654,0	0:13.9094:105:2,1,15,3,3,43:2:60:1,15,3,3,43:19,191,70,33,1317:-110.259,-116.83,-101.366,-106.725,-111.854,0	0:13.9094:56:0,0,3,0,0,23:0:0:0,3,0,0,23:0,33,0,0,727:-65.4772,-65.4772,-62.5126,-65.6018,-65.6018,0	0:13.9094:20:1,0,4,3,1,5:1:32:0,4,3,1,5:0,44,44,11,173:-12.7271,-15.6132,-11.6738,-9.66469,-12.6306,0	0:13.9094:79:2,0,9,0,0,34:2:55:0,9,0,0,34:0,99,0,0,900:-76.064,-81.0155,-70.2368,-70.3181,-77.0506,0	0:13.9094:10:0,0,3,0,0,3:0:0:0,3,0,0,3:0,33,0,0,75:-6.78606,-6.78606,-3.83964,-6.78606,-6.78606,0	0:13.9094:28:0,0,1,1,1,12:0:0:0,1,1,1,12:0,11,11,11,354:-31.9108,-31.9108,-29.938,-30.9241,-30.9241,0	0:13.9094:93:1,0,16,1,0,34:1:32:0,16,1,0,34:0,190,26,0,1040:-90.7367,-93.6175,-76.5332,-91.3963,-93.7369,0	0:13.9094:12:0,0,2,1,0,4:0:0:0,2,1,0,4:0,36,11,0,124:-11.2166,-11.2166,-7.97843,-10.2338,-11.2166,0	1:0.0354528:10:0,0,2,1,0,2:0:0:0,2,1,0,2:0,22,18,0,36:-3.50421,-3.50421,-1.5328,0,-1.62403,-0.255425	0:13.9094:9:0,0,2,0,0,1:0:0:0,2,0,0,1:0,22,0,0,37:-3.35024,-3.35024,-1.39375,-3.69228,-3.69228,0	0:13.9094:27:1,0,1,0,1,11:1:35:0,1,0,1,11:0,11,0,11,319:-25.5922,-28.746,-27.7599,-27.8206,-27.8206,0	0:13.9094:24:1,1,2,0,1,5:1:34:1,2,0,1,5:19,22,0,11,185:-13.6165,-14.9716,-14.7085,-11.8172,-15.6947,0	0:13.9094:55:2,1,4,0,0,19:2:63:1,4,0,0,19:20,44,0,0,617:-47.0095,-53.7641,-51.6115,-55.8032,-55.8032,0	0:13.9094:14:0,0,0,0,0,5:0:0:0,0,0,0,5:0,0,0,0,133:-12.0147,-12.0147,-12.0147,-12.0147,-12.0147,0	0:13.9094:68:3,1,5,2,1,15:3:99:1,5,2,1,15:24,69,30,26,443:-30.9684,-37.7215,-33.6764,-32.708,-38.0181,0	0:13.9094:54:1,1,4,0,3,19:1:33:1,4,0,3,19:28,58,0,33,527:-41.511,-44.9332,-42.2384,-46.77,-44.7271,0	0:13.9094:57:0,0,8,1,2,19:0:0:0,8,1,2,19:0,128,11,22,563:-50.6963,-50.6963,-39.1832,-45.0993,-46.8994,0	0:13.9094:64:2,0,6,1,1,31:2:66:0,6,1,1,31:0,74,21,11,1083:-91.5749,-97.5162,-90.8685,-93.669,-94.5705,0	0:13.9094:9:0,0,0,0,1,2:0:0:0,0,0,1,2:0,0,0,11,74:-6.70355,-6.70355,-6.70355,-5.35689,-5.72133,0	0:13.9094:16:1,0,2,1,1,3:1:29:0,2,1,1,3:0,22,24,11,47:-1.61351,-4.23299,-2.25773,-2.06663,-3.24521,0	0:13.9094:4:0,0,0,1,0,2:0:0:0,0,1,0,2:0,0,18,0,48:-4.33299,-4.33299,-4.33299,-0.743823,-2.34503,0	0:13.9094:31:0,1,5,0,0,8:0:0:1,5,0,0,8:15,69,0,0,270:-24.3368,-22.9882,-18.1374,-24.3368,-24.3368,0	0:13.9094:50:0,0,6,2,2,19:0:0:0,6,2,2,19:0,66,33,22,535:-48.1798,-48.1798,-42.2501,-38.5607,-44.3235,0	0:13.9094:86:0,0,9,3,0,35:0:0:0,9,3,0,35:0,99,60,0,1053:-94.7895,-94.7895,-85.8904,-87.8,-94.9095,0	0:13.9094:50:0,0,6,2,0,19:0:0:0,6,2,0,19:0,80,26,0,561:-50.5219,-50.5219,-41.3867,-45.0968,-49.8633,0	0:13.9094:101:1,3,12,1,2,31:1:34:3,12,1,2,31:58,132,11,22,801:-69.038,-66.8783,-60.227,-71.1812,-70.1918,0	0:13.9094:55:3,2,4,2,1,19:3:94:2,4,2,1,19:39,44,22,11,603:-45.8389,-50.794,-50.3509,-52.4459,-53.4341,0	0:13.9094:4:0,0,1,0,0,2:0:0:0,1,0,0,2:0,11,0,0,62:-5.64537,-5.64537,-4.69952,-5.64537,-5.64537,0	0:13.9094:66:1,2,13,0,1,22:1:34:2,13,0,1,22:26,197,0,11,664:-54.5582,-57.4419,-41.0727,-55.5779,-57.9187,0	0:13.9094:99:4,1,16,2,2,33:4:134:1,16,2,2,33:24,176,44,22,1041:-81.6307,-91.5321,-75.9252,-83.6777,-89.8881,0	0:13.9094:9:0,1,0,0,0,4:0:0:1,0,0,0,4:24,0,0,0,84:-7.57008,-5.40452,-7.57008,-7.68415,-7.68415,0	0:13.9094:46:0,0,5,1,2,15:0:0:0,5,1,2,15:0,55,11,35,505:-38.0084,-45.481,-39.5873,-43.5377,-41.3773,0	0:13.9094:33:0,1,5,0,1,15:0:0:1,5,0,1,15:19,61,0,11,327:-29.4614,-27.7508,-23.9797,-27.2176,-28.6623,0	0:13.9094:17:0,0,1,0,0,7:0:0:0,1,0,0,7:0,11,0,0,207:-15.9605,-18.6645,-17.6813,-18.6645,-18.6645,0	0:13.9094:36:1,1,3,0,1,10:1:32:1,3,0,1,10:24,47,0,11,294:-21.1689,-24.3225,-22.2574,-26.4836,-25.4961,0	0:13.9094:21:0,2,1,2,0,6:0:0:2,1,2,0,6:40,25,26,0,158:-14.2445,-10.6428,-11.0048,-12.027,-14.362,0	0:13.9094:6:0,0,0,0,0,2:0:0:0,0,0,0,2:0,0,0,0,74:-6.71541,-6.71541,-6.71541,-4.32135,-6.82806,0	0:13.9094:23:0,0,2,1,1,9:0:0:0,2,1,1,9:0,22,11,11,309:-27.8858,-27.8858,-25.9147,-27.0176,-27.0176,0	0:13.9094:13:0,0,0,1,0,7:0:0:0,0,1,0,7:0,0,11,0,181:-16.3388,-16.3388,-16.3388,-15.3571,-16.3388,0	0:13.9094:16:0,1,2,0,0,5:0:0:1,2,0,0,5:15,22,0,0,121:-8.47884,-9.56615,-8.94311,-10.9147,-10.9147,0	0:13.9094:82:2,0,15,3,0,25:2:65:0,15,3,0,25:0,179,33,0,811:-64.3652,-72.9467,-55.8526,-64.4101,-69.9877,0	0:13.9094:40:1,0,5,0,1,13:1:32:0,5,0,1,13:0,69,0,19,405:-30.6306,-36.4859,-30.284,-36.6056,-34.8957,0
NC_007088.5	8208878	.	T	A	10153.5	.	AB=0;ABP=0;AC=1;AF=0.0208333;AN=48;AO=40;CIGAR=3X1M1X2M1X;DP=772;DPB=784.375;DPRA=2.09038;EPP=3.87889;EPPR=48.7255;GTI=0;LEN=1;MEANALT=4;MQM=42.375;MQMR=22.4868;NS=48;NUMALT=5;ODDS=14.9132;PAIRED=0.95;PAIREDR=0.671053;PAO=14.4;PQA=505.3;PQR=47;PRO=21;QA=1147;QR=1318;RO=76;RPL=7;RPP=39.7082;RPPR=14.4391;RPR=33;RUN=1;SAF=29;SAP=20.5992;SAR=11;SRF=44;SRP=7.12467;SRR=32;TYPE=snp;technology.Illumina=1;Split_Record	GT:GQ:DP:AD:RO:QR:AO:QA:GL	0:109.755:1:0,0,1,0,0,0:0:0:0,1,0,0,0:0,37,0,0,0:-3.65862,-3.65862,0,-3.65862,-3.65862,-3.65862	0:160.002:31:1,1,26,0,0,2:1:12:1,26,0,0,2:32,882,0,0,54:-69.2898,-74.9764,0,-76.473,-77.8444,-73.037	0:160.002:22:0,0,20,1,0,0:0:0:0,20,1,0,0:0,651,24,0,0:-44.0723,-53.23,0,-51.0811,-53.23,-53.23	0:160.002:26:0,2,21,0,0,1:0:0:2,21,0,0,1:45,747,0,0,30:-59.1141,-58.9141,0,-62.1711,-62.1711,-60.8389	0:160.002:19:2,0,15,0,0,2:2:38:0,15,0,0,2:0,521,0,0,50:-36.9807,-42.3471,0,-42.4853,-42.3471,-37.8531	0:160.002:26:2,1,19,1,1,0:2:30:1,19,1,1,0:22,658,37,27,0:-47.9356,-51.0327,0,-49.6803,-50.7338,-53.0043	0:160.002:37:6,0,27,1,0,1:6:103:0,27,1,0,1:0,910,30,0,30:-53.8986,-75.9265,0,-73.6555,-75.9265,-73.2629	0:160.002:20:2,0,16,0,0,0:2:30:0,16,0,0,0:0,533,0,0,0:-40.9617,-45.5713,0,-45.7095,-45.5713,-45.5713	1:1.44893e-06:4:0,0,1,0,1,0:0:0:0,1,0,1,0:0,33,0,30,0:-2.7014,-2.7014,-1.38637,-2.7014,0,-2.7014	0:160.002:25:2,1,18,0,1,2:2:38:1,18,0,1,2:32,629,0,29,60:-45.2935,-50.9493,0,-53.8252,-51.2165,-48.4722	0:160.002:5:1,0,4,0,0,0:1:16:0,4,0,0,0:0,143,0,0,0:-11.912,-13.0407,0,-13.0407,-13.0407,-13.0407	0:160.002:12:1,0,8,1,0,1:1:25:0,8,1,0,1:0,278,25,0,29:-16.7962,-22.0606,0,-19.8254,-22.0606,-19.45	0:160.002:49:5,3,34,0,1,5:5:74:3,34,0,1,5:74,1184,0,29,135:-71.4999,-89.2462,0,-92.8523,-93.7419,-83.7703	0:124.669:3:0,0,3,0,0,0:0:0:0,3,0,0,0:0,109,0,0,0:-6.86125,-9.95399,0,-9.95399,-9.95399,-9.95399	0:124.638:7:1,0,4,0,0,2:1:19:0,4,0,0,2:0,133,0,0,49:-10.7058,-11.9676,0,-11.9676,-11.9676,-7.5856	0:160.002:5:0,0,4,0,0,0:0:0:0,4,0,0,0:0,144,0,0,0:-13.0085,-13.0085,0,-13.0085,-13.0085,-13.0085	0:160.002:18:1,0,16,0,0,1:1:21:0,16,0,0,1:0,569,0,0,30:-37.2574,-45.2068,0,-45.2068,-45.2068,-42.5528	0:124.649:3:0,0,3,0,0,0:0:0:0,3,0,0,0:0,109,0,0,0:-9.00677,-9.00677,0,-9.00677,-9.00677,-9.00677	0:160.002:26:4,0,17,1,0,1:4:78:0,17,1,0,1:0,599,30,0,30:-28.4903,-48.186,0,-45.4948,-48.186,-45.6444	0:160.002:8:1,0,7,0,0,0:1:16:0,7,0,0,0:0,243,0,0,0:-18.2217,-19.4162,0,-19.4162,-19.4162,-19.4162	0:160.002:22:3,2,16,0,0,0:3:59:2,16,0,0,0:44,565,0,0,0:-38.1948,-46.3921,0,-48.7717,-50.1671,-50.1671	0:124.632:19:3,1,9,0,0,4:3:51:1,9,0,0,4:30,317,0,0,117:-15.9051,-20.1114,0,-22.6556,-22.6556,-13.6455	0:160.002:19:3,0,15,0,1,0:3:55:0,15,0,1,0:0,498,0,27,0:-21.9013,-40.852,0,-40.852,-39.5318,-40.852	0:160.002:23:3,1,17,0,0,1:3:56:1,17,0,0,1:30,567,0,0,30:-36.8244,-46.7364,0,-49.391,-49.391,-46.7273	0:119.335:4:1,0,3,0,0,0:1:14:0,3,0,0,0:0,111,0,0,0:-5.62551,-9.81039,0,-9.81039,-9.81039,-9.81039	0:124.652:6:0,0,5,0,0,1:0:0:0,5,0,0,1:0,177,0,0,30:-7.99222,-14.0498,0,-14.0498,-14.0498,-11.3442	0:123.613:2:0,0,2,0,0,0:0:0:0,2,0,0,0:0,69,0,0,0:-6.49228,-6.49228,0,-6.49228,-6.49228,-6.49228	0:160.002:9:0,0,5,0,1,1:0:0:0,5,0,1,1:0,183,0,27,33:-16.3089,-16.3089,0,-16.3089,-13.9741,-13.3387	0:160.002:16:2,1,11,1,1,0:2:29:1,11,1,1,0:30,361,22,24,0:-19.2687,-25.9937,0,-25.9257,-25.6852,-27.8355	0:160.002:17:2,1,14,0,0,0:2:43:1,14,0,0,0:21,471,0,0,0:-27.3843,-37.0018,0,-38.8824,-38.8824,-38.8824	0:160.002:21:1,2,16,0,0,0:1:12:2,16,0,0,0:55,546,0,0,0:-40.413,-40.3957,0,-44.2354,-44.2354,-44.2354	0:160.002:39:3,3,28,1,1,1:3:42:3,28,1,1,1:77,960,33,21,30:-64.1185,-75.6115,0,-77.437,-78.1347,-77.3179	0:160.002:20:5,0,10,2,0,2:5:88:0,10,2,0,2:0,322,58,0,55:-21.4054,-27.4668,0,-23.6359,-27.4668,-22.5587	0:102.768:1:0,0,1,0,0,0:0:0:0,1,0,0,0:0,30,0,0,0:-2.94855,-2.94855,0,-2.94855,-2.94855,-2.94855	0:160.002:17:2,2,13,0,0,0:2:32:2,13,0,0,0:57,434,0,0,0:-25.4278,-30.3501,0,-34.1149,-34.1149,-34.1149	0:160.002:32:5,2,18,0,0,3:5:97:2,18,0,0,3:57,625,0,0,94:-47.9223,-50.1057,0,-54.9268,-54.9268,-46.5686	0:124.083:2:0,0,2,0,0,0:0:0:0,2,0,0,0:0,58,0,0,0:-4.84811,-4.84811,0,-4.84811,-4.84811,-4.84811	0:160.002:21:0,0,14,0,1,6:0:0:0,14,0,1,6:0,481,0,30,169:-32.4362,-38.5362,0,-38.5362,-35.8724,-25.1169	0:160.002:17:2,0,12,0,1,0:2:38:0,12,0,1,0:0,431,0,30,0:-27.9515,-32.8031,0,-32.9199,-30.1728,-32.8031	0:160.002:8:0,1,7,0,0,0:0:0:1,7,0,0,0:25,239,0,0,0:-15.048,-17.7052,0,-18.1008,-19.4511,-19.4511	0:160.002:17:4,2,10,0,0,1:4:64:2,10,0,0,1:57,336,0,0,30:-19.2343,-23.6937,0,-27.7168,-27.7168,-26.2964	0:160.002:9:0,0,8,0,0,0:0:0:0,8,0,0,0:0,289,0,0,0:-25.6721,-25.6721,0,-25.6721,-25.6721,-25.6721	0:160.002:8:0,0,6,0,1,0:0:0:0,6,0,1,0:0,215,0,30,0:-19.0418,-19.0418,0,-19.0418,-16.3596,-19.0418	0:160.002:10:3,0,7,0,0,0:3:43:0,7,0,0,0:0,259,0,0,0:-14.5577,-21.2389,0,-21.2389,-21.2389,-21.2389	0:160.002:7:0,0,6,0,0,1:0:0:0,6,0,0,1:0,207,0,0,33:-15.3334,-18.3435,0,-18.3435,-18.3435,-15.4404	0:160.002:6:1,0,4,0,0,0:1:12:0,4,0,0,0:0,126,0,0,0:-9.47961,-10.3442,0,-10.3442,-10.3442,-10.3442	0:160.002:35:3,2,28,0,1,1:3:64:2,28,0,1,1:55,985,0,29,29:-73.7946,-82.3667,0,-87.2944,-84.6975,-84.6951	0:160.002:18:1,1,13,1,1,0:1:19:1,13,1,1,0:25,462,29,30,0:-32.3465,-37.984,0,-37.4491,-37.3397,-40.0397
NC_007088.5	8227097	.	C	A	593.38	.	AB=0;ABP=0;AC=1;AF=0.0208333;AN=48;AO=14;CIGAR=111M1X;DP=1502;DPB=1542.63;DPRA=1.91555;EPP=3.0103;EPPR=127.001;GTI=3;LEN=1;MEANALT=13.1818;MQM=60;MQMR=60;NS=48;NUMALT=5;ODDS=0.203915;PAIRED=1;PAIREDR=0.989295;PAO=359.883;PQA=4509.42;PQR=3566.95;PRO=246.667;QA=162;QR=38939;RO=1121;RPL=8;RPP=3.63072;RPPR=3.24469;RPR=6;RUN=1;SAF=13;SAP=25.3454;SAR=1;SRF=657;SRP=75.1648;SRR=464;TYPE=snp;technology.Illumina=1;Split_Record	GT:GQ:DP:AD:RO:QR:AO:QA:GL	0:160.002:4:3,0,0,0,0,0:3:106:0,0,0,0,0:0,0,0,0,0:0,-9.62758,-9.62758,-6.53776,-6.24358,-9.62758	0:160.002:49:41,1,0,0,1,1:41:1422:1,0,0,1,1:37,0,0,37,11:0,-124.716,-126.086,-55.1592,-67.9302,-127.059	0:160.002:30:26,0,0,0,0,0:26:908:0,0,0,0,0:0,0,0,0,0:0,-81.7887,-81.7887,-59.8017,-34.9255,-81.7887	0:160.002:50:40,1,0,0,1,0:40:1405:1,0,0,1,0:37,0,0,11,0:0,-123.198,-122.61,-41.8731,-59.1202,-126.527	0:160.002:28:20,0,1,1,1,0:20:690:0,1,1,1,0:0,11,11,37,0:-5.56258,-67.7059,-62.7982,-11.0951,0,-67.7059	0:160.002:46:35,0,1,0,0,0:35:1218:0,1,0,0,0:0,11,0,0,0:0,-106.853,-104.816,-36.1374,-52.3016,-106.853	0:160.002:58:44,0,2,0,0,1:44:1530:0,2,0,0,1:0,22,0,0,11:-33.2094,-167.037,-167.02,-45.493,0,-169.967	0:160.002:43:35,0,1,0,0,1:35:1216:0,1,0,0,1:0,25,0,0,11:0,-109.545,-105.336,-55.2261,-83.4651,-108.559	0:160.002:9:6,1,1,0,0,0:6:208:1,1,0,0,0:37,11,0,0,0:0,-15.4661,-17.8258,-14.0112,-2.62651,-18.8051	0:160.002:54:40,0,2,1,0,0:40:1388:0,2,1,0,0:0,22,19,0,0:0,-124.971,-122.995,-57.3072,-24.3687,-124.971	0:160.002:4:4,0,0,0,0,0:4:137:0,0,0,0,0:0,0,0,0,0:0,-12.6681,-12.6681,-9.58192,-0.401599,-12.6681	0:160.002:25:17,1,1,0,0,1:17:586:1,1,0,0,1:25,11,0,0,11:0,-50.5779,-49.8847,-32.7767,-27.8798,-51.8425	0:160.002:101:63,0,2,1,1,1:63:2179:0,2,1,1,1:0,22,11,37,11:0,-194.175,-188.28,-82.1367,-29.7948,-195.145	0:160.002:8:8,0,0,0,0,0:8:281:0,0,0,0,0:0,0,0,0,0:0,-25.3511,-25.3511,-10.2246,-9.26697,-25.3511	0:160.002:12:9,0,0,0,0,0:9:315:0,0,0,0,0:0,0,0,0,0:0,-28.4222,-28.4222,-25.8076,-13.6975,-28.4222	0:160.002:5:5,0,0,0,0,0:5:179:0,0,0,0,0:0,0,0,0,0:0,-16.3091,-16.3091,-3.9498,-15.3604,-16.3091	0:160.002:29:23,0,0,0,0,0:23:807:0,0,0,0,0:0,0,0,0,0:0,-72.7265,-70.7682,-52.5866,-38.0718,-72.7265	0:160.002:13:10,0,2,0,0,0:10:350:0,2,0,0,0:0,22,0,0,0:-10.8196,-42.3931,-40.4345,-20.7609,0,-42.3931	0:160.002:65:41,1,0,2,0,0:41:1420:1,0,2,0,0:37,0,22,0,0:0,-120.59,-122.961,-23.4832,-32.9688,-126.88	0:160.002:14:13,0,1,0,0,0:13:458:0,1,0,0,0:0,11,0,0,0:0,-41.3247,-40.344,-26.5396,-14.9396,-41.3247	1:160.002:36:30,0,1,1,0,1:30:1043:0,1,1,0,1:0,11,11,0,11:-3.06141,-95.0624,-92.1645,0,-27.8655,-94.1222	0:160.002:31:22,0,4,1,0,0:22:762:0,4,1,0,0:0,44,11,0,0:0,-67.701,-64.711,-19.495,-35.0957,-67.701	0:160.002:61:46,0,0,3,1,2:46:1592:0,0,3,1,2:0,0,33,25,22:0,-141.345,-139.388,-71.4855,-25.1594,-141.329	0:160.002:51:41,0,1,0,0,1:41:1420:0,1,0,0,1:0,11,0,0,11:0,-127.896,-126.909,-55.2113,-76.0045,-126.909	0:160.002:10:8,0,0,1,1,0:8:275:0,0,1,1,0:0,0,11,11,0:0,-24.8505,-22.8949,-4.61651,-1.66023,-24.8505	0:160.002:3:3,0,0,0,0,0:3:105:0,0,0,0,0:0,0,0,0,0:-8.10138,-17.5414,-17.5414,-9.2906,0,-17.5414	0:160.002:8:5,0,0,0,0,0:5:175:0,0,0,0,0:0,0,0,0,0:0,-15.8728,-15.8728,-9.68952,-12.7812,-15.8728	0:160.002:11:7,0,1,0,0,0:7:244:0,1,0,0,0:0,11,0,0,0:0,-22.1034,-19.1709,-7.79821,-15.9164,-22.1034	0:160.002:31:26,0,0,0,0,0:26:905:0,0,0,0,0:0,0,0,0,0:0,-81.5473,-81.5473,-71.752,-31.7549,-81.5473	0:160.002:35:24,0,0,0,0,0:24:823:0,0,0,0,0:0,0,0,0,0:0,-74.1317,-74.1317,-9.23012,-40.1434,-74.1317	0:160.002:40:33,0,0,1,0,0:33:1147:0,0,1,0,0:0,0,11,0,0:0,-103.312,-103.312,-41.1678,-23.8192,-103.312	0:160.002:101:68,0,2,1,0,1:68:2349:0,2,1,0,1:0,22,11,0,11:0,-206.594,-207.483,-77.6795,-25.9241,-207.564	0:160.002:20:20,0,0,0,0,0:20:690:0,0,0,0,0:0,0,0,0,0:0,-62.2298,-60.2732,-30.4901,-44.9769,-62.2298	0:160.002:7:4,0,1,0,0,0:4:141:0,1,0,0,0:0,11,0,0,0:-28.5181,-37.2806,-40.2507,-29.4786,0,-41.2337	0:160.002:40:27,0,2,0,0,2:27:944:0,2,0,0,2:0,22,0,0,22:-26.7277,-111.716,-107.776,-58.0514,0,-109.74	0:160.002:73:55,0,2,0,0,0:55:1882:0,2,0,0,0:0,22,0,0,0:0,-165.48,-161.543,-75.431,-9.23507,-169.398	0:160.002:2:2,0,0,0,0,0:2:72:0,0,0,0,0:0,0,0,0,0:0,-6.83672,-6.83672,-3.76163,-6.83672,-6.83672	0:160.002:31:21,0,0,0,0,0:21:726:0,0,0,0,0:0,0,0,0,0:0,-65.3986,-65.3986,-27.0532,-7.39223,-65.3986	0:160.002:32:25,0,1,0,1,0:25:880:0,1,0,1,0:0,11,0,11,0:0,-79.327,-78.3422,-55.2879,-47.944,-79.327	0:160.002:34:25,0,0,0,0,0:25:869:0,0,0,0,0:0,0,0,0,0:0,-76.3685,-78.326,-58.8821,-52.9826,-78.326	0:160.002:7:5,0,0,0,0,0:5:178:0,0,0,0,0:0,0,0,0,0:0,-16.1218,-16.1218,-15.147,-4.49786,-16.1218	0:160.002:18:13,0,0,0,0,0:13:453:0,0,0,0,0:0,0,0,0,0:0,-40.8621,-38.9022,-28.6313,-3.6129,-40.8621	0:160.002:9:7,0,0,0,0,0:7:245:0,0,0,0,0:0,0,0,0,0:0,-22.1525,-22.1525,-22.1525,-20.2117,-22.1525	0:160.002:18:15,0,0,1,0,0:15:524:0,0,1,0,0:0,0,11,0,0:-14.1616,-61.3443,-61.3443,-30.2117,0,-61.3443	0:160.002:8:8,0,0,0,0,0:8:276:0,0,0,0,0:0,0,0,0,0:0,-24.9448,-24.9448,-21.9113,-14.7261,-24.9448	0:160.002:9:6,0,1,0,0,0:6:206:0,1,0,0,0:0,11,0,0,0:0,-18.6888,-17.7182,-0.135148,-18.6888,-18.6888	0:160.002:86:58,0,3,0,0,2:58:2018:0,3,0,0,2:0,33,0,0,22:0,-179.683,-174.757,-68.6343,-26.4291,-179.664	0:160.002:43:34,0,1,0,0,0:34:1192:0,1,0,0,0:0,11,0,0,0:0,-107.389,-105.447,-75.7697,-66.9876,-106.434
NC_007088.5	8300866	.	A	T	68697.3	.	AB=0;ABP=0;AC=1;AF=0.0208333;AN=48;AO=38;CIGAR=3X1M;DP=3728;DPB=4095.5;DPRA=1.69592;EPP=35.9253;EPPR=4.23175;GTI=0;LEN=1;MEANALT=10.6364;MQM=54.3158;MQMR=41.2344;NS=48;NUMALT=5;ODDS=56.9441;PAIRED=0.868421;PAIREDR=0.59375;PAO=18.5;PQA=601.5;PQR=12344.5;PRO=354;QA=645;QR=1206;RO=64;RPL=24;RPP=8.7247;RPPR=22.5536;RPR=14;RUN=1;SAF=29;SAP=25.8679;SAR=9;SRF=33;SRP=3.14602;SRR=31;TYPE=snp;technology.Illumina=1;Split_Record	GT:GQ:DP:AD:RO:QR:AO:QA:GL	0:0.791812:19:0,0,5,2,1,11:0:0:0,5,2,1,11:0,81,42,18,304:-27.3246,-27.3246,-20.0616,-9.77323,-11.9371,0	0:0.791812:154:5,4,18,2,2,107:5:84:4,18,2,2,107:65,347,27,43,3097:-268.283,-266.384,-245.334,-157.962,-156.521,0	0:0.791812:90:1,2,9,1,0,64:1:27:2,9,1,0,64:30,172,25,0,2001:-178.29,-173.243,-163.799,-92.4876,-94.737,0	0:0.791812:129:3,5,18,2,1,93:3:55:5,18,2,1,93:59,339,36,19,2955:-260.255,-253.041,-233.429,-160.028,-161.557,0	0:0.791812:78:0,0,7,6,2,53:0:0:0,7,6,2,53:0,130,118,40,1588:-142.124,-142.124,-130.432,-72.5293,-79.4794,0	0:0.791812:118:0,4,17,3,0,86:0:0:4,17,3,0,86:84,372,50,0,2531:-227.299,-219.741,-194.058,-144.15,-148.646,0	0:0.791812:169:2,0,16,5,2,129:2:42:0,16,5,2,129:0,268,72,30,3853:-338.583,-341.023,-320.223,-227.932,-231.709,0	0:0.791812:98:3,1,14,0,1,71:3:49:1,14,0,1,71:11,246,0,16,2245:-197.532,-200.47,-179.334,-128.628,-127.189,0	0:0.791812:30:1,0,3,0,0,20:1:11:0,3,0,0,20:0,47,0,0,666:-58.3848,-59.3695,-55.1516,-31.7871,-31.7871,0	0:0.791812:152:1,2,15,3,0,120:1:30:2,15,3,0,120:35,294,66,0,3558:-316.026,-315.447,-292.401,-212.186,-218.105,0	0:0.791812:16:0,0,0,0,0,13:0:0:0,0,0,0,13:0,0,0,0,391:-35.1764,-35.1764,-35.1764,-19.3615,-19.3615,0	0:0.791812:46:2,1,8,1,1,28:2:48:1,8,1,1,28:11,180,24,19,749:-65.3045,-66.2907,-51.0807,-21.9615,-22.4993,0	0:0.791812:169:3,0,29,1,3,121:3:55:0,29,1,3,121:0,580,11,43,3534:-312.421,-308.376,-264.096,-224.787,-221.909,0	0:0.791812:22:0,1,1,1,1,16:0:0:1,1,1,1,16:15,18,16,17,494:-44.5439,-43.2006,-42.928,-23.4065,-23.5845,0	0:0.791812:26:0,0,5,0,1,18:0:0:0,5,0,1,18:0,81,0,21,512:-45.8684,-45.8684,-38.598,-26.1692,-24.2813,0	0:0.791812:20:0,1,3,0,0,14:0:0:1,3,0,0,14:24,79,0,0,458:-41.2498,-39.0933,-34.1477,-25.4624,-25.4624,0	0:0.791812:79:2,4,13,1,0,49:2:42:4,13,1,0,49:73,269,18,0,1516:-131.175,-128.369,-110.737,-78.1236,-79.7423,0	0:0.791812:46:2,2,4,0,0,29:2:45:2,4,0,0,29:47,75,0,0,844:-73.6003,-68.0123,-68.828,-48.1153,-48.1153,0	0:0.791812:135:0,3,13,1,3,108:0:0:3,13,1,3,108:48,242,24,63,3269:-292.755,-288.438,-270.985,-192.202,-188.694,0	0:0.791812:26:1,1,3,1,1,19:1:24:1,3,1,1,19:29,66,11,15,476:-40.6872,-40.2354,-36.91,-10.4848,-10.1232,0	0:0.791812:72:3,3,11,1,0,49:3:49:3,11,1,0,49:41,202,24,0,1428:-124.13,-124.368,-109.88,-51.3717,-53.5312,0	0:0.791812:73:0,1,9,1,2,55:0:0:1,9,1,2,55:11,172,24,30,1651:-147.913,-140.266,-132.444,-67.1515,-66.6147,0	0:0.791812:120:3,2,10,2,2,92:3:49:2,10,2,2,92:34,188,36,26,2566:-224.807,-223.692,-213.315,-169.797,-170.698,0	0:0.791812:90:2,0,15,2,1,63:2:41:0,15,2,1,63:0,255,42,19,1816:-160.346,-163.098,-140.164,-90.5795,-92.652,0	0:0.791812:29:3,1,2,1,0,18:3:53:1,2,1,0,18:19,35,14,0,566:-45.1894,-49.1424,-47.7058,-28.0065,-29.262,0	0:0.791812:19:0,0,4,0,0,13:0:0:0,4,0,0,13:0,71,0,0,417:-37.0397,-37.0397,-30.6732,-23.333,-23.333,0	0:0.791812:12:0,0,0,0,0,9:0:0:0,0,0,0,9:0,0,0,0,285:-25.4168,-25.4168,-25.4168,-15.631,-15.631,0	0:0.791812:37:0,0,5,1,0,27:0:0:0,5,1,0,27:0,121,15,0,831:-73.5732,-73.5732,-62.689,-23.1269,-24.4726,0	0:0.791812:91:1,2,12,0,0,69:1:17:2,12,0,0,69:30,256,0,0,2015:-178.94,-177.772,-157.439,-119.506,-119.506,0	0:0.791812:162:0,4,27,1,2,112:0:0:4,27,1,2,112:60,476,15,34,3141:-278.539,-268.557,-237.811,-188.918,-187.21,0	0:0.791812:102:1,1,16,1,0,68:1:14:1,16,1,0,68:11,287,11,0,2084:-184.363,-184.633,-159.807,-123.503,-124.491,0	0:0.791812:190:3,1,20,4,2,147:3:52:1,20,4,2,147:24,363,57,30,4211:-370.425,-374.524,-344.194,-220.281,-222.71,0	0:0.791812:125:4,3,21,1,0,80:4:76:3,21,1,0,80:62,400,11,0,2414:-210.209,-204.401,-180.836,-124.951,-125.939,0	0:0.791812:17:1,1,5,1,0,6:1:14:1,5,1,0,6:19,127,14,0,222:-18.7774,-18.3243,-8.60201,-5.027,-6.27845,0	0:0.791812:112:2,1,7,3,0,95:2:31:1,7,3,0,95:11,111,40,0,2800:-248.405,-249.786,-241.649,-180.371,-183.966,0	0:0.791812:152:0,3,17,4,2,117:0:0:3,17,4,2,117:33,336,76,39,3463:-310.442,-304.146,-280.214,-191.444,-194.772,0	0:0.791812:17:0,0,1,0,0,13:0:0:0,1,0,0,13:0,24,0,0,410:-36.6981,-36.6981,-34.541,-34.7414,-34.7414,0	0:0.791812:88:3,1,9,1,0,65:3:46:1,9,1,0,65:11,153,11,0,1972:-172.513,-172.287,-162.846,-106.914,-107.902,0	0:0.791812:79:1,2,16,0,1,55:1:27:2,16,0,1,55:30,300,0,28,1761:-156.867,-155.061,-130.783,-112.395,-109.875,0	0:0.791812:48:1,0,9,0,2,31:1:34:0,9,0,2,31:0,148,0,24,1015:-88.6724,-90.7119,-77.4185,-57.1543,-55.0014,0	0:0.791812:83:1,3,14,1,0,55:1:24:3,14,1,0,55:39,326,11,0,1611:-141.576,-140.231,-114.404,-95.4686,-96.4567,0	0:0.791812:40:2,1,8,0,0,25:2:45:1,8,0,0,25:24,142,0,0,765:-64.5749,-66.4207,-55.8211,-39.1104,-39.1104,0	1:0.791812:17:1,1,2,0,0,9:1:17:1,2,0,0,9:15,35,0,0,280:-26.0857,-22.9308,-24.4696,0,0,-2.71137	0:0.791812:46:0,0,10,0,2,32:0:0:0,10,0,2,32:0,189,0,30,910:-81.9131,-81.9131,-64.9222,-24.7668,-22.073,0	0:0.791812:16:1,0,3,0,0,10:1:14:0,3,0,0,10:0,57,0,0,297:-25.1142,-26.2401,-21.1227,-14.466,-14.466,0	0:0.791812:15:0,0,5,0,0,10:0:0:0,5,0,0,10:0,121,0,0,322:-28.4797,-28.4797,-17.6815,-12.7199,-12.7199,0	0:0.791812:166:4,1,25,2,3,116:4:70:1,25,2,3,116:11,511,27,41,3478:-305.107,-310.047,-265.062,-184.903,-183.644,0	0:0.791812:88:1,1,11,1,0,71:1:21:1,11,1,0,71:19,188,11,0,2132:-189.128,-188.938,-174.006,-122.894,-123.881,0
NC_007089.4	85001	.	C	A	40892.2	.	AB=0;ABP=0;AC=1;AF=0.0208333;AN=48;AO=98;CIGAR=1M1X57M;DP=2112;DPB=3401.78;DPRA=2.22667;EPP=77.5494;EPPR=69.7719;GTI=2;LEN=1;MEANALT=17.2778;MQM=59.8878;MQMR=59.9853;NS=48;NUMALT=5;ODDS=4.89619;PAIRED=0.959184;PAIREDR=0.934249;PAO=92.1;PQA=2032.73;PQR=16918;PRO=520.35;QA=1400;QR=35342;RO=1019;RPL=79;RPP=82.7787;RPPR=63.8733;RPR=19;RUN=1;SAF=1;SAP=207.217;SAR=97;SRF=814;SRP=793.352;SRR=205;TYPE=snp;technology.Illumina=1;Split_Record	GT:GQ:DP:AD:RO:QR:AO:QA:GL	0:0.0354528:12:7,0,1,0,1,1:7:238:0,1,0,1,1:0,25,0,11,11:0,-4.06208,-9.40231,-11.6469,-20.4496,-19.3047	0:13.9094:68:38,1,1,3,3,3:38:1311:1,1,3,3,3:20,11,33,33,57:-56.5511,0,-53.9482,-36.9348,-171.431,-176.722	0:13.9094:56:29,1,2,2,6,3:29:1007:1,2,2,6,3:14,22,22,92,46:-109.27,0,-98.671,-75.1422,-188.036,-205	0:13.9094:69:31,5,6,2,10,2:31:1085:5,6,2,10,2:120,66,22,168,22:-230.882,0,-162.12,-141.663,-312.193,-328.514	0:13.9094:28:17,3,1,1,1,0:17:583:3,1,1,1,0:78,11,11,11,0:-79.8475,0,-76.2181,-63.9039,-125.266,-129.169	0:13.9094:56:26,1,2,0,7,4:26:893:1,2,0,7,4:26,22,0,77,57:-97.4686,0,-75.8999,-72.9478,-170.841,-183.004	0:13.9094:124:65,5,6,0,9,7:65:2241:5,6,0,9,7:112,66,0,165,90:-111.835,0,-155.173,-115.096,-293.575,-309.775	0:13.9094:66:33,3,3,1,7,5:33:1147:3,3,1,7,5:73,73,25,105,55:-138.254,0,-146.759,-131.71,-232.009,-247.537	0:13.9094:19:9,3,0,1,2,2:9:317:3,0,1,2,2:72,0,11,22,35:-32.3255,0,-25.6154,-23.3843,-57.9296,-59.8436	0:13.9094:86:36,2,5,1,7,9:36:1254:2,5,1,7,9:49,69,11,77,132:-138.496,0,-85.591,-72.3901,-241.462,-246.261	0:13.9094:10:3,2,0,0,1,1:3:106:2,0,0,1,1:55,0,0,11,11:-18.4707,0,-12.3294,-9.98406,-27.0351,-31.377	0:13.9094:35:15,1,2,1,6,2:15:522:1,2,1,6,2:22,22,11,66,22:-36.2279,0,-20.5321,-19.5503,-77.2861,-81.9886	0:13.9094:98:51,1,1,2,5,6:51:1747:1,1,2,5,6:22,11,22,55,80:-163.183,0,-164.663,-116.305,-314.223,-327.977	0:0.0354528:9:7,0,0,0,0,0:7:243:0,0,0,0,0:0,0,0,0,0:-2.75552,-1.17086,-5.02698,0,-23.6035,-25.0852	0:13.9094:15:4,2,2,0,2,0:4:140:2,2,0,2,0:44,22,0,22,0:-84.2211,0,-63.4664,-63.2974,-93.8328,-100.822	0:13.9094:6:3,0,1,0,0,0:3:104:0,1,0,0,0:0,25,0,0,0:-40.4521,0,-27.9307,-31.1177,-49.75,-55.0757	0:13.9094:45:24,1,2,0,5,3:24:829:1,2,0,5,3:24,48,0,55,33:-86.0563,0,-113.127,-104.093,-155.586,-168.154	0:13.9094:23:10,1,2,0,3,0:10:354:1,2,0,3,0:24,48,0,33,0:-35.7072,0,-27.0043,-24.0529,-64.6111,-69.3003	0:13.9094:68:24,1,2,2,2,7:24:827:1,2,2,2,7:24,50,22,22,111:-256.039,0,-195.556,-192.565,-325.414,-337.211	0:13.9094:11:5,1,0,1,1,0:5:170:1,0,1,1,0:27,0,11,11,0:-64.8688,0,-62.5432,-61.5597,-79.1787,-82.9774	0:13.9094:53:24,2,2,0,3,4:24:833:2,2,0,3,4:46,48,0,33,63:-86.5821,0,-78.8219,-71.8606,-158.509,-163.286	0:13.9094:57:32,1,1,0,4,1:32:1122:1,1,0,4,1:17,19,0,84,11:-28.7457,0,-37.8561,-27.4948,-122.089,-135.796	0:13.9094:66:26,4,4,2,5,3:26:888:4,4,2,5,3:97,44,22,69,33:-180.741,0,-151.047,-136.843,-253.479,-270.104	0:13.9094:41:25,1,0,0,6,2:25:870:1,0,0,6,2:24,0,0,80,22:-163.94,0,-154.023,-145.593,-232.048,-251.054	1:0.0354528:23:11,2,1,0,5,0:11:374:2,1,0,5,0:51,11,0,55,0:-0.582865,-2.40034,0,-1.01668,-29.3373,-34.5261	0:13.9094:17:7,1,1,0,3,2:7:246:1,1,0,3,2:25,11,0,59,35:-70.7711,0,-60.5961,-56.4448,-87.6058,-94.9453	0:13.9094:3:0,0,0,0,0,0:0:0:0,0,0,0,0:0,0,0,0,0:-34.9906,0,-9.52743,-11.5243,-34.9906,-33.8984	0:13.9094:17:4,0,2,0,2,2:4:142:0,2,0,2,2:0,36,0,22,22:-72.4109,0,-50.5719,-46.1774,-83.1577,-87.9944	0:13.9094:46:18,2,3,0,5,1:18:627:2,3,0,5,1:44,41,0,55,11:-127.616,0,-105.921,-102.355,-177.361,-189.193	0:13.9094:75:38,2,3,0,6,1:38:1332:2,3,0,6,1:49,37,0,66,17:-63.0595,0,-73.7074,-61.5606,-173.489,-191.781	0:13.9094:43:17,1,2,0,4,2:17:588:1,2,0,4,2:26,22,0,44,32:-87.3692,0,-62.3383,-47.5035,-136.146,-148.749	0:13.9094:123:66,3,8,3,8,5:66:2297:3,8,3,8,5:75,116,33,116,63:-213.187,0,-239.38,-229.404,-403.292,-419.522	0:13.9094:70:34,3,6,1,3,1:34:1179:3,6,1,3,1:76,80,11,33,24:-65.7651,0,-60.7943,-35.7373,-166.794,-177.238	0:13.9094:7:3,1,0,0,2,0:3:108:1,0,0,2,0:18,0,0,22,0:-9.11344,0,-7.05688,-9.00908,-16.8405,-21.3107	0:13.9094:60:27,4,6,4,5,2:27:934:4,6,4,5,2:83,84,44,55,22:-89.738,0,-82.015,-39.263,-167.88,-181.191	0:13.9094:104:60,0,0,1,6,2:60:2070:0,0,1,6,2:0,0,11,80,22:-158.486,0,-198.372,-179.055,-336.512,-354.77	0:13.9094:11:9,0,0,0,1,0:9:317:0,0,0,1,0:0,0,0,11,0:-20.9496,0,-32.8345,-23.492,-48.4936,-50.8978	0:13.9094:72:42,0,3,1,2,4:42:1446:0,3,1,2,4:0,59,11,50,83:-63.9444,0,-118.061,-117.688,-188.415,-195.59	0:13.9094:25:13,1,2,1,3,1:13:458:1,2,1,3,1:26,22,11,33,11:-154.779,0,-141.131,-140.179,-193.021,-210.294	0:13.9094:33:15,0,1,0,1,2:15:524:0,1,0,1,2:0,11,0,25,22:-62.5462,0,-64.4227,-55.8275,-107.272,-113	0:13.9094:36:11,0,0,1,6,4:11:374:0,0,1,6,4:0,0,11,66,89:-71.6896,0,-45.8213,-45.8974,-99.3598,-107.22	0:13.9094:14:5,2,2,0,3,0:5:178:2,2,0,3,0:51,22,0,33,0:-37.437,0,-14.552,-10.0788,-49.5503,-55.8378	0:13.9094:8:1,2,0,0,0,1:1:36:2,0,0,0,1:54,0,0,0,11:-17.3801,0,-3.02241,-3.05921,-18.4657,-20.5778	0:13.9094:23:7,2,1,1,6,1:7:244:2,1,1,6,1:56,11,11,94,30:-52.6844,0,-28.6287,-15.0481,-66.2045,-73.8166	0:13.9094:9:5,0,1,0,2,0:5:177:0,1,0,2,0:0,11,0,22,0:-16.593,0,-23.6635,-24.642,-29.5566,-33.7113	0:13.9094:16:9,1,0,0,1,0:9:312:1,0,0,1,0:25,0,0,26,0:-35.0576,0,-29.8541,-28.6091,-60.7952,-67.4939	0:13.9094:111:50,4,7,2,11,7:50:1756:4,7,2,11,7:93,91,22,135,109:-183.869,0,-185.724,-158.191,-327.438,-347.815	0:13.9094:45:23,2,3,0,6,4:23:792:2,3,0,6,4:49,33,0,66,57:-69.5273,0,-42.2153,-41.4152,-134.659,-139.371
NC_007089.4	216552	.	C	A	63872.7	.	AB=0;ABP=0;AC=1;AF=0.0208333;AN=48;AO=96;CIGAR=29M1X5M1X;DP=2966;DPB=3354.56;DPRA=3.01768;EPP=3.8246;EPPR=3.0103;GTI=1;LEN=1;MEANALT=14.7297;MQM=60;MQMR=60;NS=48;NUMALT=6;ODDS=10.865;PAIRED=0.916667;PAIREDR=1;PAO=828.29;PQA=27813.9;PQR=5700.53;PRO=170.207;QA=1173;QR=56;RO=2;RPL=48;RPP=3.0103;RPPR=3.0103;RPR=48;RUN=1;SAF=91;SAP=170.304;SAR=5;SRF=2;SRP=7.35324;SRR=0;TYPE=snp;technology.Illumina=1;Split_Record	GT:GQ:DP:AD:RO:QR:AO:QA:GL	0:13.9064:17:0,0,0,0,0,0,13:0:0:0,0,0,0,0,13:0,0,0,0,0,481:-43.4147,-43.4147,-38.1608,-39.1755,-43.4147,-43.4147,0	0:13.9064:134:0,1,3,9,0,0,106:0:0:1,3,9,0,0,106:24,33,133,0,0,3656:-328.912,-326.752,-238.418,-184.839,-298.325,-328.912,0	0:13.9064:99:1,0,8,5,1,1,70:1:28:0,8,5,1,1,70:0,88,55,37,11,2390:-212.53,-215.049,-136.251,-157.822,-193.369,-214.061,0	0:13.9064:124:0,2,4,11,0,0,90:0:0:2,4,11,0,0,90:43,58,191,0,0,3128:-278.635,-277.556,-173.63,-171.251,-263.073,-281.425,0	0:13.9064:63:0,1,3,3,1,3,40:0:0:1,3,3,1,3,40:19,33,47,25,66,1392:-125.264,-123.555,-76.774,-61.9902,-104.664,-119.327,0	0:13.9064:76:0,2,2,3,1,2,56:0:0:2,2,3,1,2,56:48,27,45,11,22,1962:-173.684,-172.245,-122.49,-127.54,-160.283,-174.587,0	0:13.9064:147:0,1,8,3,2,2,109:0:0:1,8,3,2,2,109:15,88,55,62,42,3683:-331.364,-330.015,-264.892,-158.921,-270.729,-327.585,0	0:13.9064:90:0,3,2,3,2,1,64:0:0:3,2,3,2,1,64:75,22,33,22,18,2152:-193.63,-186.882,-122.827,-108.579,-176.361,-192.011,0	0:13.9064:26:0,0,3,2,0,0,17:0:0:0,3,2,0,0,17:0,47,32,0,0,593:-53.4075,-53.4075,-39.2037,-20.1683,-44.2357,-53.4075,0	0:13.9064:128:0,3,4,6,1,3,89:0:0:3,4,6,1,3,89:68,44,108,25,59,3029:-272.519,-266.401,-186.705,-161.982,-251.918,-267.212,0	0:0.029544:4:0,0,0,1,0,0,2:0:0:0,0,1,0,0,2:0,0,26,0,0,74:-9.61792,-9.61792,-0.689469,0,-6.56593,-9.61792,-2.93387	0:13.9064:29:0,0,0,5,2,0,18:0:0:0,0,5,2,0,18:0,0,78,62,0,640:-57.6458,-57.6458,-47.6538,-20.2818,-42.8949,-57.6458,0	0:13.9064:104:0,0,3,4,1,2,79:0:0:0,3,4,1,2,79:0,47,44,25,42,2647:-238.153,-236.195,-151.002,-138.104,-205.317,-232.416,0	1:0.029544:17:0,1,1,1,0,0,9:0:0:1,1,1,0,0,9:15,11,11,0,0,245:-38.5962,-37.2509,0,-14.5398,-32.4819,-38.5962,-16.5549	0:13.9064:24:0,0,2,0,0,0,17:0:0:0,2,0,0,0,17:0,36,0,0,0,617:-55.5748,-55.5748,-35.832,-29.4444,-46.4033,-55.5748,0	0:13.9064:16:0,0,0,3,1,0,10:0:0:0,0,3,1,0,10:0,0,33,11,0,358:-32.3572,-32.3572,-32.3572,-16.6948,-31.3775,-32.3572,0	0:13.9064:48:0,1,3,5,0,0,31:0:0:1,3,5,0,0,31:28,33,85,0,0,1035:-93.1565,-90.6368,-58.2623,-39.359,-80.924,-93.1565,0	0:13.9064:45:0,1,2,3,0,0,30:0:0:1,2,3,0,0,30:28,22,49,0,0,1038:-93.4514,-90.9319,-73.8837,-64.0969,-81.2192,-93.4514,0	0:13.9064:85:0,0,2,6,0,1,61:0:0:0,2,6,0,1,61:0,22,147,0,24,2060:-184.93,-184.93,-115.96,-67.4183,-157.404,-182.771,0	0:13.9064:28:0,0,3,6,0,1,12:0:0:0,3,6,0,1,12:0,33,85,0,24,432:-38.9047,-38.9047,-7.32494,-17.8645,-29.7316,-36.7453,0	0:13.9064:77:0,1,1,6,0,2,54:0:0:1,1,6,0,2,54:28,11,73,0,42,1776:-159.809,-155.33,-94.7817,-84.17,-150.634,-154.072,0	0:13.9064:80:0,4,1,3,1,2,59:0:0:4,1,3,1,2,59:108,11,53,11,35,1971:-177.355,-167.637,-127.787,-91.8059,-154.958,-174.208,0	0:13.9064:105:0,0,2,8,1,0,81:0:0:0,2,8,1,0,81:0,22,143,11,0,2629:-236.531,-236.531,-144.993,-93.528,-214.132,-236.531,0	0:13.9064:77:0,1,1,5,2,2,58:0:0:1,1,5,2,2,58:20,11,107,50,48,2022:-180.007,-180.14,-131.386,-105.914,-146.856,-177.62,0	0:13.9064:35:0,1,1,3,0,0,24:0:0:1,1,3,0,0,24:28,11,62,0,0,864:-77.7799,-75.2609,-53.4877,-57.6122,-71.6641,-77.7799,0	0:13.9064:25:0,0,0,4,0,1,15:0:0:0,0,4,0,1,15:0,0,44,0,24,529:-47.6362,-47.6362,-30.9818,-24.1804,-32.3496,-45.4784,0	0:13.9064:14:0,0,0,2,0,0,7:0:0:0,0,2,0,0,7:0,0,33,0,0,221:-19.907,-19.907,-6.56727,-9.65626,-16.8508,-19.907,0	0:13.9064:34:0,0,0,3,1,0,24:0:0:0,0,3,1,0,24:0,0,60,25,0,790:-70.8182,-70.8182,-34.1892,-19.2716,-56.3382,-70.8182,0	0:13.9064:69:0,1,1,7,0,3,44:0:0:1,1,7,0,3,44:19,11,113,0,59,1436:-129.218,-125.546,-78.787,-78.3279,-113.926,-121.948,0	0:13.9064:84:0,3,4,2,1,1,60:0:0:3,4,2,1,1,60:50,61,32,11,11,2058:-185.19,-180.694,-126.889,-108.057,-156.675,-184.202,0	0:13.9064:70:0,0,3,3,1,0,49:0:0:0,3,3,1,0,49:0,33,58,37,0,1751:-157.557,-157.557,-80.8016,-76.0052,-126.703,-157.557,0	0:13.9064:146:0,6,5,6,1,2,104:0:0:6,5,6,1,2,104:123,55,111,11,22,3512:-315.978,-304.912,-221.474,-182.495,-275.226,-314.001,0	0:13.9064:69:0,2,3,5,1,1,49:0:0:2,3,5,1,1,49:38,53,75,37,18,1649:-148.394,-144.976,-102.877,-78.526,-132.831,-146.775,0	0:13.9064:17:0,1,0,1,1,0,8:0:0:1,0,1,1,0,8:28,0,11,37,0,284:-25.585,-23.0653,-6.67098,-14.2501,-16.1396,-25.585,0	0:13.9064:111:0,3,3,4,1,2,87:0:0:3,3,4,1,2,87:67,39,68,37,36,2943:-264.79,-258.762,-197.055,-188.259,-243.11,-261.552,0	0:13.9064:112:0,3,3,9,2,0,78:0:0:3,3,9,2,0,78:68,33,158,74,0,2704:-240.499,-237.17,-155.585,-124.72,-221.339,-243.288,0	0:13.9064:13:0,0,1,3,0,0,6:0:0:0,1,3,0,0,6:0,11,59,0,0,184:-16.584,-16.584,-8.93178,-8.23652,-13.5283,-16.584,0	0:13.9064:52:0,1,2,1,0,0,40:0:0:1,2,1,0,0,40:28,31,24,0,0,1316:-118.416,-115.897,-71.4033,-52.4412,-97.0089,-118.416,0	0:13.9064:69:0,3,2,9,0,4,44:0:0:3,2,9,0,4,44:63,22,143,0,90,1528:-137.503,-131.836,-89.0171,-82.7305,-125.27,-129.407,0	0:13.9064:26:0,1,0,1,0,1,20:0:0:1,0,1,0,1,20:11,0,21,0,18,654:-58.8628,-57.8785,-31.0531,-33.8981,-52.7478,-57.2465,0	0:13.9064:48:0,3,0,0,0,0,35:0:0:3,0,0,0,0,35:67,0,0,0,0,1259:-113.307,-107.282,-73.728,-59.8346,-98.0156,-113.307,0	0:13.9064:36:0,1,0,1,0,0,27:0:0:1,0,1,0,0,27:28,0,22,0,0,961:-86.4955,-83.9767,-59.8604,-54.1422,-77.3219,-86.4955,0	0:13.9064:17:0,0,1,1,0,0,14:0:0:0,1,1,0,0,14:0,11,32,0,0,518:-46.6716,-46.6716,-34.7276,-12.7337,-28.3311,-46.6716,0	0:13.9064:42:0,1,2,1,0,0,31:0:0:1,2,1,0,0,31:19,22,27,0,0,1073:-96.5753,-94.8677,-64.6393,-39.9953,-72.1116,-96.5753,0	0:13.9064:22:0,0,1,1,0,0,13:0:0:0,1,1,0,0,13:0,11,25,0,0,417:-37.5787,-37.5787,-23.4032,-32.2722,-34.5217,-37.5787,0	0:13.9064:19:0,0,1,2,0,0,13:0:0:0,1,2,0,0,13:0,11,22,0,0,457:-41.1686,-41.1686,-23.5297,-15.443,-25.884,-41.1686,0	0:13.9064:111:1,4,4,5,1,2,74:1:28:4,4,5,1,2,74:83,44,98,25,42,2484:-220.977,-216.029,-139.117,-108.241,-178.425,-219.718,0	0:13.9064:82:0,1,1,7,0,0,61:0:0:1,1,7,0,0,61:24,15,139,0,0,2107:-189.595,-187.435,-137.691,-96.4114,-171.244,-189.595,0
NC_007089.4	347063	.	T	A	39509.8	.	AB=0;ABP=0;AC=1;AF=0.0208333;AN=48;AO=60;CIGAR=1M1X8M;DP=5046;DPB=5385.5;DPRA=2.79764;EPP=8.22183;EPPR=611.102;GTI=1;LEN=1;MEANALT=32.9032;MQM=44.6667;MQMR=26.8573;NS=48;NUMALT=5;ODDS=36.8034;PAIRED=0.8;PAIREDR=0.794534;PAO=116.833;PQA=3085.5;PQR=4730.3;PRO=169.433;QA=1349;QR=20506;RO=988;RPL=28;RPP=3.58936;RPPR=476.198;RPR=32;RUN=1;SAF=30;SAP=3.0103;SAR=30;SRF=297;SRP=344.195;SRR=691;TYPE=snp;technology.Illumina=1;Split_Record	GT:GQ:DP:AD:RO:QR:AO:QA:GL	0:13.9094:30:5,0,15,1,0,0:5:99:0,15,1,0,0:0,366,21,0,0:-24.3997,-32.9722,0,-31.0821,-24.8594,-32.9722	0:13.9094:170:31,2,79,7,0,4:31:659:2,79,7,0,4:42,2165,123,0,127:-145.307,-190.63,0,-183.346,-149.657,-183.112	0:13.9094:125:24,3,69,3,2,3:24:469:3,69,3,2,3:65,1965,56,54,85:-144.682,-174.251,0,-175.556,-135.493,-172.453	0:13.9094:214:41,2,87,10,6,4:41:845:2,87,10,6,4:42,2386,204,135,96:-159.638,-218.832,0,-204.253,-151.709,-213.975	0:13.9094:87:12,5,37,4,5,1:12:252:5,37,4,5,1:87,953,93,136,11:-64.6742,-77.1023,0,-76.5592,-33.9806,-83.9409	0:13.9094:131:25,3,65,2,2,4:25:513:3,65,2,2,4:56,1803,41,37,72:-123.349,-159.463,0,-160.812,-96.1985,-158.023	0:13.9094:228:39,6,103,5,4,4:39:753:6,103,5,4,4:121,2904,97,90,70:-201.617,-250.054,0,-252.214,-169.732,-255.421	0:13.9094:131:30,1,60,3,2,1:30:646:1,60,3,2,1:27,1584,69,32,11:-97.1307,-142.612,0,-138.832,-102.715,-144.075	1:0.0354528:33:5,1,10,0,1,3:5:96:1,10,0,1,3:17,254,0,25,69:-21.0614,-25.1513,-3.80107,-26.6803,0,-20.4696	0:13.9094:194:33,8,82,6,2,3:33:681:8,82,6,2,3:142,2322,130,67,47:-158.865,-198.463,0,-199.544,-128.871,-207.049	0:13.9094:14:2,1,6,0,0,0:2:47:1,6,0,0,0:24,173,0,0,0:-11.4099,-13.4421,0,-15.6026,-0.321345,-15.6026	0:13.9094:67:13,2,25,1,1,2:13:261:2,25,1,1,2:25,677,30,25,22:-41.5059,-58.6486,0,-58.1951,-27.9269,-58.9193	0:13.9094:190:28,8,94,6,1,5:28:575:8,94,6,1,5:152,2681,134,37,147:-193.802,-224.789,0,-226.413,-165.17,-225.242	0:13.9094:35:8,2,15,1,0,2:8:188:2,15,1,0,2:41,432,24,0,22:-23.4299,-35.2265,0,-36.7549,-30.5685,-36.9419	0:13.9094:33:8,0,10,0,0,0:8:187:0,10,0,0,0:0,294,0,0,0:-9.45818,-26.3829,0,-26.3829,-10.8226,-26.3829	0:13.9094:35:8,0,16,1,0,2:8:161:0,16,1,0,2:0,469,14,0,62:-29.4591,-42.2552,0,-40.9978,-39.1959,-36.6723	0:13.9094:101:23,1,45,2,1,3:23:469:1,45,2,1,3:17,1155,38,37,73:-69.9122,-104.11,0,-102.22,-76.5451,-99.0786	0:13.9094:52:16,1,22,0,1,1:16:334:1,22,0,1,1:27,583,0,30,11:-28.2368,-50.0519,0,-52.4828,-29.8112,-51.4948	0:13.9094:231:40,8,104,14,3,3:40:802:8,104,14,3,3:147,2799,295,58,61:-189.249,-237.846,0,-224.529,-169.981,-245.585	0:0.0354528:38:12,0,8,1,0,0:12:253:0,8,1,0,0:0,221,14,0,0:0,-21.5514,-2.07107,-20.2933,-10.4863,-21.5514	0:13.9094:108:20,5,49,6,1,1:20:439:5,49,6,1,1:111,1308,119,19,11:-85.3789,-107.042,0,-106.395,-73.0078,-116.043	0:13.9094:123:24,4,55,3,1,3:24:517:4,55,3,1,3:99,1452,62,11,111:-85.5031,-117.159,0,-120.489,-59.3237,-116.081	0:13.9094:158:27,6,69,3,1,3:27:536:6,69,3,1,3:111,1902,63,20,111:-127.932,-158.741,0,-163.059,-127.237,-158.817	0:13.9094:121:21,1,55,7,1,1:21:417:1,55,7,1,1:18,1590,152,11,11:-108.918,-140.944,0,-128.885,-94.6483,-141.575	0:13.9094:34:10,0,13,1,0,1:10:222:0,13,1,0,1:0,343,27,0,12:-14.3467,-30.8941,0,-28.4623,-23.4147,-29.819	0:13.9094:37:9,0,18,1,0,2:9:187:0,18,1,0,2:0,484,21,0,50:-24.1846,-43.444,0,-41.5542,-19.8131,-38.9544	0:13.9094:16:2,0,5,1,0,0:2:44:0,5,1,0,0:0,143,21,0,0:-10.259,-12.9024,0,-11.0109,-6.79046,-12.9024	0:13.9094:56:15,1,24,2,1,0:15:320:1,24,2,1,0:14,683,38,25,0:-35.9215,-62.2283,0,-60.068,-35.9688,-63.4869	0:13.9094:96:19,5,43,2,1,0:19:377:5,43,2,1,0:87,1105,42,11,0:-71.7906,-91.5696,0,-95.6176,-61.7704,-99.3976	0:13.9094:202:37,8,81,12,1,4:37:772:8,81,12,1,4:188,2315,228,15,110:-143.2,-190.363,0,-187.788,-134.863,-198.371	0:13.9094:115:22,4,39,6,2,3:22:457:4,39,6,2,3:84,1028,98,21,47:-59.5584,-88.1221,0,-86.8788,-58.3544,-91.4532	0:13.9094:255:51,6,115,9,1,7:51:1044:6,115,9,1,7:115,3166,183,37,143:-213.633,-278.412,0,-270.941,-202.259,-275.894	0:13.9094:158:28,7,75,5,1,1:28:567:7,75,5,1,1:138,2070,93,25,11:-140.84,-173.452,0,-177.502,-154.245,-184.881	0:13.9094:35:7,1,18,1,0,0:7:155:1,18,1,0,0:21,446,24,0,0:-27.6688,-38.2803,0,-38.0094,-30.9974,-40.1701	0:13.9094:135:30,9,61,2,0,0:30:661:9,61,2,0,0:188,1660,51,0,0:-99.1747,-131.844,0,-144.153,-59.9295,-148.743	0:13.9094:233:43,11,105,13,5,2:43:868:11,105,13,5,2:220,2806,274,82,62:-190.273,-239.12,0,-232.547,-190.013,-253.33	0:13.9094:19:4,0,10,0,0,0:4:76:0,10,0,0,0:0,257,0,0,0:-17.1514,-23.1696,0,-23.1696,-17.057,-23.1696	0:13.9094:122:17,4,58,5,2,1:17:335:4,58,5,2,1:92,1517,104,52,25:-105.91,-126.067,0,-125.415,-59.0231,-132.097	0:13.9094:102:18,5,50,2,3,0:18:376:5,50,2,3,0:89,1303,35,85,0:-85.0913,-107.654,0,-112.513,-75.4527,-115.663	0:13.9094:79:18,0,28,2,1,2:18:414:0,28,2,1,2:0,760,35,25,22:-39.8564,-68.3365,0,-65.1872,-41.5811,-66.3589	0:13.9094:115:27,3,48,6,1,0:27:551:3,48,6,1,0:72,1342,141,15,0:-79.6728,-114.089,0,-107.652,-67.8518,-120.342	0:13.9094:72:18,2,28,2,1,0:18:389:2,28,2,1,0:38,767,31,11,0:-36.9648,-67.0579,0,-67.6888,-42.142,-70.4772	0:13.9094:31:11,0,10,2,0,1:11:221:0,10,2,0,1:0,259,38,0,11:-8.48762,-23.3215,0,-20.2194,-11.0923,-22.3352	0:13.9094:72:13,3,30,5,3,0:13:260:3,30,5,3,0:48,783,83,85,0:-51.8801,-69.4794,0,-66.3307,-28.201,-74.0163	0:13.9094:32:10,1,10,0,0,1:10:232:1,10,0,0,1:21,246,0,0,25:-2.6624,-20.11,0,-22.0003,-6.71361,-19.7488	0:13.9094:31:4,2,13,2,0,2:4:94:2,13,2,0,2:45,325,48,0,22:-23.0644,-25.2305,0,-24.9544,-18.207,-27.4295	0:13.9094:248:49,10,117,4,2,5:49:1023:10,117,4,2,5:209,3245,83,36,107:-214.856,-271.766,0,-283.103,-180.876,-280.947	0:13.9094:102:31,2,41,6,0,2:31:662:2,41,6,0,2:34,1098,95,0,36:-44.7822,-95.4668,0,-89.9794,-47.525,-95.2867
NC_007089.4	374234	.	T	A	18236.4	.	AB=0;ABP=0;AC=1;AF=0.0208333;AN=48;AO=23;CIGAR=2M1X41M;DP=2082;DPB=3158.32;DPRA=1.51096;EPP=3.10471;EPPR=271.415;GTI=3;LEN=1;MEANALT=39.3125;MQM=54.087;MQMR=58.7103;NS=48;NUMALT=5;ODDS=0.846204;PAIRED=0.956522;PAIREDR=0.967811;PAO=73.8;PQA=1351.72;PQR=22383.5;PRO=763.05;QA=397;QR=15705;RO=466;RPL=10;RPP=3.86001;RPPR=150.652;RPR=13;RUN=1;SAF=1;SAP=44.6459;SAR=22;SRF=43;SRP=675.887;SRR=423;TYPE=snp;technology.Illumina=1;Split_Record	GT:GQ:DP:AD:RO:QR:AO:QA:GL	0:160.002:5:1,0,0,0,0,0:1:35:0,0,0,0,0:0,0,0,0,0:0,-12.5124,-12.5124,-6.65401,-6.65401,-12.5124	0:160.002:80:23,1,1,0,1,3:23:763:1,1,0,1,3:11,15,0,11,33:-27.0569,-115.122,-114.664,0,-13.0006,-113.056	0:160.002:46:6,0,1,1,0,0:6:202:0,1,1,0,0:0,13,11,0,0:-72.0441,-103.415,-102.275,0,-11.2714,-103.415	0:160.002:73:11,1,1,2,0,1:11:388:1,1,2,0,1:19,18,22,0,11:-75.6113,-149.884,-149.975,0,-22.1516,-150.606	0:160.002:39:8,1,0,4,0,1:8:254:1,0,4,0,1:11,0,72,0,11:-56.6855,-86.9483,-87.9344,0,-21.238,-86.946	0:160.002:49:10,1,1,0,0,2:10:337:1,1,0,0,2:11,11,0,0,62:-36.9102,-81.5518,-81.5608,0,-6.11598,-78.9258	0:160.002:111:29,2,2,2,3,1:29:986:2,2,2,3,1:39,28,22,59,11:-80.0963,-192.069,-193.06,0,-27.364,-196.568	0:160.002:36:8,2,1,1,0,1:8:276:2,1,1,0,1:30,15,11,0,11:-52.1371,-85.8405,-87.1891,0,-10.1599,-87.5501	0:160.002:10:3,0,1,0,0,1:3:104:0,1,0,0,1:0,19,0,0,25:-6.45078,-20.8715,-19.4334,0,-5.20422,-18.6181	0:160.002:64:16,0,0,2,1,0:16:544:0,0,2,1,0:0,0,22,11,0:-66.5086,-130.939,-130.939,0,-12.1605,-130.939	0:160.002:13:6,1,1,0,0,0:6:211:1,1,0,0,0:11,24,0,0,0:0,-20.3113,-19.1314,-5.58795,-5.58795,-21.2911	0:160.002:31:4,0,0,4,0,1:4:138:0,0,4,0,1:0,0,44,0,11:-24.8215,-43.1319,-43.1319,0,-3.943,-42.1439	0:160.002:113:30,0,2,5,0,1:30:1007:0,2,5,0,1:0,34,64,0,11:-91.575,-200.351,-197.32,0,-21.7773,-199.361	0:160.002:11:2,0,0,0,0,0:2:66:0,0,0,0,0:0,0,0,0,0:-15.4652,-27.4,-27.4,0,0,-27.4	0:160.002:10:3,0,0,0,0,0:3:94:0,0,0,0,0:0,0,0,0,0:-5.22638,-25.5365,-25.5365,0,0,-25.5365	0:160.002:10:2,0,0,0,0,0:2:69:0,0,0,0,0:0,0,0,0,0:-0.882561,-9.82162,-9.82162,0,0,-9.82162	0:160.002:47:11,0,0,0,0,2:11:387:0,0,0,0,2:0,0,0,0,22:-33.7979,-88.4565,-88.4565,0,-8.09326,-86.4797	0:160.002:27:2,1,0,0,0,0:2:69:1,0,0,0,0:15,0,0,0,0:-31.2421,-47.6562,-49.0057,0,0,-49.0057	0:160.002:85:16,1,1,2,0,2:16:533:1,1,2,0,2:11,13,22,0,22:-65.2489,-140.629,-140.449,0,-20.0121,-139.64	0:160.002:17:4,1,0,0,0,0:4:136:1,0,0,0,0:11,0,0,0,0:-7.14788,-25.5833,-26.5694,0,-3.05672,-26.5694	0:160.002:57:8,1,0,3,0,2:8:265:1,0,3,0,2:11,0,86,0,22:-72.2152,-106.422,-107.411,0,-24.9722,-105.433	0:160.002:45:10,0,1,3,0,2:10:333:0,1,3,0,2:0,20,33,0,22:-28.1579,-77.995,-76.1948,0,-9.42895,-76.018	0:160.002:60:13,1,1,3,2,0:13:451:1,1,3,2,0:15,15,47,22,0:-65.4958,-116.963,-116.963,0,-20.3669,-118.312	0:160.002:60:13,4,1,4,0,1:13:418:4,1,4,0,1:90,24,72,0,11:-69.9357,-105.333,-111.275,0,-17.3503,-112.446	0:160.002:18:5,0,0,1,0,1:5:176:0,0,1,0,1:0,0,25,0,25:-24.7643,-43.896,-43.896,0,-4.63348,-41.8357	0:160.002:11:2,0,0,0,0,0:2:70:0,0,0,0,0:0,0,0,0,0:-13.0258,-28.4924,-28.4924,0,-3.0655,-28.4924	0:160.002:4:1,0,0,0,0,0:1:35:0,0,0,0,0:0,0,0,0,0:-11.5871,-16.7818,-16.7818,0,-3.04946,-16.7818	0:160.002:24:4,0,0,0,1,1:4:128:0,0,0,1,1:0,0,0,11,11:-30.3219,-52.766,-52.766,0,-4.69074,-51.7786	0:160.002:44:13,1,0,0,2,0:13:443:1,0,0,2,0:15,0,0,22,0:-12.8677,-58.5524,-59.9013,0,-1.09025,-59.9013	0:160.002:72:16,1,1,2,0,2:16:540:1,1,2,0,2:11,15,22,0,22:-63.3448,-134.548,-134.188,0,-13.7624,-133.559	1:160.002:51:7,1,1,2,1,2:7:240:1,1,2,1,2:11,19,22,37,22:-38.3811,-79.0076,-78.5129,-1.3533,0,-78.0188	0:160.002:96:24,0,1,2,2,1:24:777:0,1,2,2,1:0,22,30,48,11:-108.691,-223.024,-217.976,0,-30.3323,-222.034	0:160.002:56:12,0,1,3,0,2:12:389:0,1,3,0,2:0,17,47,0,37:-53.5889,-111.787,-110.257,0,-15.6889,-108.728	0:160.002:14:2,0,0,1,0,0:2:70:0,0,1,0,0:0,0,11,0,0:-11.8633,-26.8511,-26.8511,0,-7.27562,-26.8511	0:160.002:54:14,0,2,1,1,2:14:468:0,2,1,1,2:0,44,11,11,22:-35.5124,-97.8231,-93.8625,0,-8.46583,-95.8461	0:160.002:100:16,0,1,1,2,5:16:540:0,1,1,2,5:0,17,11,22,55:-71.1341,-150.327,-148.798,0,-14.684,-145.38	0:160.002:4:0,0,0,0,0,0:0:0:0,0,0,0,0:0,0,0,0,0:-6.94936,-6.94936,-6.94936,0,-3.05458,-6.94936	0:160.002:60:16,3,3,0,0,0:16:531:3,3,0,0,0:41,39,0,0,0:-23.2068,-88.8206,-89.0725,0,-9.18456,-92.5022	0:160.002:35:5,0,0,2,1,0:5:176:0,0,2,1,0:0,0,22,11,0:-47.284,-73.9155,-73.9155,0,-10.2211,-73.9155	0:160.002:36:11,1,0,0,2,0:11:367:1,0,0,2,0:11,0,0,22,0:-13.9771,-54.6955,-55.6828,0,-4.69783,-55.6828	0:160.002:57:15,2,0,3,1,0:15:513:2,0,3,1,0:26,0,33,37,0:-26.2679,-81.9747,-84.3127,0,-0.629714,-84.3127	0:160.002:23:7,1,0,0,1,0:7:238:1,0,0,1,0:11,0,0,37,0:-14.365,-56.2003,-57.1753,0,-4.77614,-57.1753	0:160.002:13:5,0,1,0,0,0:5:168:0,1,0,0,0:0,18,0,0,0:-13.5598,-31.6405,-30.0235,0,-6.14942,-31.6405	0:160.002:26:11,1,0,1,0,1:11:375:1,0,1,0,1:15,0,11,0,11:-0.109538,-46.4877,-47.806,0,-8.57027,-46.8199	0:160.002:11:3,0,0,0,1,1:3:102:0,0,0,1,1:0,0,0,25,11:-13.6545,-30.8168,-30.8168,0,-6.99372,-29.8343	0:160.002:17:4,1,0,1,0,1:4:135:1,0,1,0,1:19,0,11,0,11:0,-15.5161,-17.2258,-2.5036,-3.48793,-16.2405	0:160.002:107:25,0,3,5,0,3:25:849:0,3,5,0,3:0,47,55,0,33:-66.806,-177.444,-173.215,0,-32.1707,-174.476	0:160.002:50:9,0,0,2,1,2:9:309:0,0,2,1,2:0,0,22,11,22:-48.3658,-97.4659,-97.4659,0,-6.27976,-95.4891
NC_007089.4	757887	.	A	T	1095.12	.	AB=0;ABP=0;AC=1;AF=0.0208333;AN=48;AO=67;CIGAR=50M1X;DP=2898;DPB=3568.94;DPRA=2.10612;EPP=3.04271;EPPR=34.761;GTI=8;LEN=1;MEANALT=19.6562;MQM=57.0597;MQMR=59.941;NS=48;NUMALT=5;ODDS=2.27746;PAIRED=0.880597;PAIREDR=0.976287;PAO=1044.63;PQA=22831.7;PQR=11642.2;PRO=369.933;QA=849;QR=59308;RO=1729;RPL=35;RPP=3.30199;RPPR=16.3343;RPR=32;RUN=1;SAF=66;SAP=139.943;SAR=1;SRF=824;SRP=11.2503;SRR=905;TYPE=snp;technology.Illumina=1;Split_Record	GT:GQ:DP:AD:RO:QR:AO:QA:GL	0:13.927:6:4,0,0,0,0,0:4:137:0,0,0,0,0:0,0,0,0,0:-16.0519,-28.4605,0,-28.4605,-28.4605,-22.4459	0:13.927:94:62,1,1,2,6,1:62:2147:1,1,2,6,1:21,20,22,66,11:0,-188.051,-59.8702,-190.238,-187.304,-146.692	0:13.927:76:50,3,4,4,1,1:50:1703:3,4,4,1,1:77,58,44,11,11:0,-145.551,-21.557,-148.393,-152.433,-106.668	0:13.927:108:68,1,2,3,1,2:68:2310:1,2,3,1,2:26,22,33,11,36:0,-201.176,-33.1264,-202.888,-205.968,-128.59	0:13.927:39:27,0,1,0,2,0:27:925:0,1,0,2,0:0,21,0,22,0:0,-83.6252,-9.90106,-83.3158,-81.6502,-55.2785	0:13.927:76:41,2,1,1,3,1:41:1437:2,1,1,3,1:45,11,11,33,11:-30.9549,-156.317,0,-159.258,-157.4,-109.059	0:13.927:132:82,0,3,5,8,5:82:2789:0,3,5,8,5:0,46,55,88,55:0,-249.193,-1.0074,-246.012,-243.439,-169.992	0:13.927:54:35,4,5,1,1,0:35:1195:4,5,1,1,0:110,89,11,11,0:-27.2808,-121.26,0,-131.992,-132.064,-100.336	0:0.0353087:19:9,0,1,0,1,2:9:308:0,1,0,1,2:0,19,0,11,22:-2.47962,-30.2477,0,-30.2477,-29.2614,-9.08542	0:13.927:109:61,4,3,5,6,5:61:2098:4,3,5,6,5:95,48,83,66,55:0,-176.792,-16.3953,-180.313,-181.983,-121.781	0:13.927:11:6,1,0,0,0,0:6:201:1,0,0,0,0:29,0,0,0,0:0,-15.5677,-5.96272,-18.1821,-18.1821,-11.0174	0:13.927:60:41,4,0,1,3,2:41:1413:4,0,1,3,2:102,0,11,33,22:0,-116.093,-67.1575,-124.284,-124.219,-109.245	0:0.0353087:137:69,5,1,7,12,7:69:2377:5,1,7,12,7:126,19,77,132,91:-0.248445,-198.287,0,-204.425,-202.425,-129.029	0:13.927:18:11,0,1,0,0,1:11:371:0,1,0,0,1:0,25,0,0,11:-29.3676,-59.0002,0,-61.3445,-60.345,-47.7412	0:13.927:17:15,0,0,0,0,0:15:509:0,0,0,0,0:0,0,0,0,0:0,-44.9734,-6.00482,-44.9734,-45.9269,-36.679	1:0.0353087:17:6,1,0,2,1,1:6:209:1,0,2,1,1:26,0,22,11,11:-6.18646,-22.7485,-6.6857,-23.0564,-24.1039,0	0:13.927:58:34,2,0,1,4,3:34:1155:2,0,1,4,3:52,0,11,44,47:0,-97.2808,-20.4297,-100.973,-99.9208,-62.445	0:13.927:30:18,1,1,1,0,0:18:626:1,1,1,0,0:26,21,11,0,0:0,-53.234,-13.8187,-54.4697,-56.5286,-38.3499	0:0.0353087:120:62,2,6,8,3,2:62:2111:2,6,8,3,2:52,77,102,59,22:-0.696275,-181.357,0,-178.657,-185.757,-123.344	0:13.927:23:15,0,0,1,2,0:15:516:0,0,1,2,0:0,0,11,22,0:0,-46.5756,-6.79724,-45.5925,-44.6101,-43.4803	0:13.927:71:40,4,0,4,3,0:40:1385:4,0,4,3,0:110,0,44,33,0:0,-113.839,-21.4421,-119.72,-121.73,-70.4634	0:13.927:80:56,2,3,2,2,2:56:1942:2,3,2,2,2:52,50,22,22,22:0,-168.172,-46.0617,-170.805,-172.783,-125.303	0:13.927:86:61,0,3,2,2,0:61:2094:0,3,2,2,0:0,56,22,22,0:0,-187.68,-0.390433,-185.441,-186.658,-130.169	0:0.0353087:61:40,0,3,2,6,0:40:1380:0,3,2,6,0:0,47,22,66,0:-8.40467,-132.603,0,-130.627,-126.676,-104.276	0:13.927:26:12,1,0,2,2,1:12:403:1,0,2,2,1:26,0,22,22,11:0,-34.0084,-21.0639,-34.3786,-34.3786,-28.1878	0:13.927:22:14,0,1,1,1,1:14:484:0,1,1,1,1:0,11,11,11,11:0,-43.6404,-3.99562,-42.6543,-42.6543,-30.1357	0:13.927:9:5,0,0,0,0,0:5:172:0,0,0,0,0:0,0,0,0,0:0,-15.5806,-3.28533,-15.5806,-15.5806,-13.6243	0:13.927:36:24,0,1,3,4,1:24:808:0,1,3,4,1:0,24,33,44,11:0,-71.862,-39.1249,-68.9033,-68.8721,-64.8257	0:13.927:67:41,1,1,1,2,1:41:1421:1,1,1,2,1:26,22,11,22,11:0,-124.812,-36.3837,-125.925,-126.13,-84.9714	0:13.927:107:59,4,1,8,3,2:59:2035:4,1,8,3,2:97,18,88,33,22:-32.2241,-203.266,0,-205.486,-212.468,-173.527	0:13.927:87:49,2,1,3,8,3:49:1685:2,1,3,8,3:58,11,47,142,33:0,-145.572,-82.5748,-146.443,-138.974,-117.965	0:13.927:131:80,4,5,5,5,2:80:2746:4,5,5,5,2:110,74,69,69,22:-26.9093,-261.225,0,-264.679,-267.785,-182.709	0:13.927:80:49,0,1,3,5,1:49:1666:0,1,3,5,1:0,11,33,55,25:0,-144.144,-22.7624,-144.159,-144.047,-108.795	0:0.0353087:15:9,0,0,0,1,1:9:316:0,0,0,1,1:0,0,0,11,25:-2.20048,-30.7306,0,-30.7306,-29.75,-22.2925	0:13.927:84:52,1,2,0,7,4:52:1802:1,2,0,7,4:21,23,0,91,58:0,-155.869,-7.78594,-160.296,-154.188,-111.806	0:13.927:139:85,5,4,8,4,1:85:2915:5,4,8,4,1:129,44,88,44,11:0,-246.853,-64.3931,-250.549,-258.329,-187.436	0:13.927:7:1,1,0,1,0,0:1:35:1,0,1,0,0:21,0,11,0,0:-22.3103,-23.5273,0,-24.436,-25.4182,-15.8655	0:13.927:79:35,3,6,4,3,4:35:1194:3,6,4,3,4:78,79,44,33,44:-23.0505,-123.579,0,-126.455,-127.633,-64.6754	0:0.0353087:52:27,2,1,4,1,2:27:927:2,1,4,1,2:60,14,44,11,50:-1.12933,-75.3113,0,-76.76,-83.5459,-36.7176	0:13.927:47:27,2,1,2,2,1:27:912:2,1,2,2,1:58,18,22,22,11:0,-74.0794,-25.3294,-78.2068,-79.2354,-58.8733	0:13.927:64:31,5,6,2,2,1:31:1047:5,6,2,2,1:149,93,22,36,11:-15.8363,-92.8824,0,-105.166,-105.835,-68.2039	0:13.927:29:20,0,1,0,1,0:20:690:0,1,0,1,0:0,11,0,37,0:0,-61.2589,-31.7748,-61.2589,-58.8819,-54.948	0:13.927:21:14,1,0,1,0,1:14:486:1,0,1,0,1:26,0,11,0,11:0,-41.5004,-12.2868,-42.8579,-43.8396,-34.4847	0:13.927:46:28,1,1,0,2,2:28:959:1,1,0,2,2:26,13,0,22,22:0,-83.9668,-20.9246,-86.3072,-84.3308,-59.5438	0:0.0353087:20:13,0,0,1,1,0:13:435:0,0,1,1,0:0,0,11,11,0:-5.5503,-43.8259,0,-42.8395,-43.7937,-34.5593	0:13.927:23:12,0,1,1,3,0:12:413:0,1,1,3,0:0,11,37,33,0:0,-37.2453,-27.089,-33.912,-34.2907,-15.4811	0:13.927:135:84,2,1,2,6,3:84:2878:2,1,2,6,3:47,16,36,80,33:0,-249.113,-39.776,-249.984,-251.882,-190.002	0:13.927:70:45,0,1,3,4,0:45:1541:0,1,3,4,0:0,11,33,70,0:0,-136.938,-43.6267,-134.813,-131.598,-87.1979
NC_007089.4	763571	.	T	A	123578	.	AB=0;ABP=0;AC=1;AF=0.0208333;AN=48;AO=36;CIGAR=1M1X19M1X6M;DP=4310;DPB=4834.86;DPRA=2.17984;EPP=22.5536;EPPR=3.0103;GTI=0;LEN=1;MEANALT=10.9048;MQM=60;MQMR=36.75;NS=48;NUMALT=6;ODDS=75.7078;PAIRED=0.944444;PAIREDR=1;PAO=22.9524;PQA=362.738;PQR=8364.69;PRO=249.902;QA=445;QR=111;RO=4;RPL=10;RPP=18.4519;RPPR=5.18177;RPR=26;RUN=1;SAF=1;SAP=72.7387;SAR=35;SRF=3;SRP=5.18177;SRR=1;TYPE=snp;technology.Illumina=1;Split_Record	GT:GQ:DP:AD:RO:QR:AO:QA:GL	0:0.669468:18:0,0,0,0,1,0,15:0:0:0,0,0,1,0,15:0,0,0,28,0,543:-48.9879,-46.0789,-46.0789,-20.6451,-46.471,-48.0348,0	0:0.669468:154:0,1,0,2,2,1,138:0:0:1,0,2,2,1,138:37,0,22,43,24,4796:-431.553,-418.429,-424.816,-322.23,-427.685,-424.615,0	0:0.669468:115:1,1,0,1,0,0,105:1:29:1,0,1,0,0,105:37,0,11,0,0,3613:-323.737,-310.119,-316.507,-236.121,-325.156,-318.465,0	0:0.669468:167:0,1,2,1,0,1,152:0:0:1,2,1,0,1,152:25,74,11,0,24,5502:-495.056,-453.339,-464.225,-382.5,-495.056,-480.472,0	0:0.669468:88:0,0,0,0,0,1,83:0:0:0,0,0,0,1,83:0,0,0,0,24,2883:-259.357,-246.935,-246.935,-221.49,-255.116,-244.777,0	0:0.669468:107:0,0,0,2,0,0,98:0:0:0,0,2,0,0,98:0,0,22,0,0,3454:-310.903,-302.256,-302.256,-257.868,-306.662,-304.214,0	0:0.669468:212:0,3,2,3,1,0,193:0:0:3,2,3,1,0,193:99,74,36,15,0,6793:-611.175,-573.788,-585.214,-452.218,-610.09,-599.704,0	0:0.669468:101:0,1,0,0,0,1,94:0:0:1,0,0,0,1,94:37,0,0,0,24,3304:-297.212,-277.114,-286.559,-221.069,-297.212,-290.275,0	0:0.669468:34:0,0,1,0,0,0,32:0:0:0,1,0,0,0,32:0,25,0,0,0,1074:-96.7586,-89.9806,-87.7332,-68.7804,-96.7586,-93.8948,0	0:0.669468:164:0,0,2,2,0,1,154:0:0:0,2,2,0,1,154:0,74,22,0,24,5400:-485.863,-464.358,-463.821,-394.522,-485.863,-469.625,0	1:0.669468:10:0,0,0,0,0,0,7:0:0:0,0,0,0,0,7:0,0,0,0,0,209:-25.4205,-25.4205,-25.4205,0,-25.4205,-25.4205,-6.48665	0:0.669468:65:0,0,0,0,0,1,59:0:0:0,0,0,0,1,59:0,0,0,0,24,2095:-188.598,-172.497,-184.73,-147.053,-188.598,-184.529,0	0:0.669468:214:0,0,0,4,0,1,192:0:0:0,0,4,0,1,192:0,0,54,0,18,6792:-611.12,-581.922,-588.039,-441.346,-594.152,-592.296,0	0:0.669468:35:0,1,0,1,0,0,31:0:0:1,0,1,0,0,31:24,0,11,0,0,1071:-96.4812,-91.4601,-93.6173,-92.6338,-96.4812,-93.6173,0	0:0.669468:39:0,1,0,0,1,1,35:0:0:1,0,0,1,1,35:11,0,0,28,18,1257:-113.177,-107.371,-108.355,-74.4332,-110.659,-108.697,0	0:0.669468:24:0,0,0,0,0,0,24:0:0:0,0,0,0,0,24:0,0,0,0,0,888:-80.2429,-78.3352,-78.3352,-69.8562,-80.2429,-78.3352,0	0:0.669468:81:0,1,1,0,1,1,71:0:0:1,1,0,1,1,71:37,11,0,28,11,2539:-228.53,-214.308,-222.766,-166.746,-226.035,-222.766,0	0:0.669468:58:0,0,1,1,1,0,51:0:0:0,1,1,1,0,51:0,37,11,18,0,1815:-163.422,-153.58,-153.313,-127.149,-162.073,-160.557,0	0:0.669468:177:0,2,1,1,1,0,158:0:0:2,1,1,1,0,158:48,37,24,19,0,5612:-504.948,-478.889,-489.054,-413.188,-503.239,-493.218,0	0:0.669468:33:0,0,2,0,0,0,29:0:0:0,2,0,0,0,29:0,43,0,0,0,1023:-92.1004,-89.2369,-85.3756,-72.2769,-92.1004,-89.2369,0	0:0.669468:107:1,0,0,2,0,1,95:1:32:0,0,2,0,1,95:0,0,22,0,24,3419:-304.805,-293.973,-297.032,-241.103,-307.685,-300.748,0	0:0.669468:107:0,2,0,2,1,0,100:0:0:2,0,2,1,0,100:50,0,30,28,0,3614:-325.205,-304.031,-314.646,-237.975,-322.687,-316.604,0	0:0.669468:122:0,1,1,1,0,0,110:0:0:1,1,1,0,0,110:25,37,11,0,0,3882:-349.313,-325.082,-339.295,-258.485,-349.313,-339.475,0	0:0.669468:92:0,1,0,0,1,0,79:0:0:1,0,0,1,0,79:37,0,0,11,0,2671:-240.423,-224.626,-227.954,-134.652,-235.194,-229.912,0	0:0.669468:23:0,1,0,0,0,0,20:0:0:1,0,0,0,0,20:37,0,0,0,0,704:-63.4121,-56.2679,-59.597,-38.4002,-63.4121,-59.597,0	0:0.669468:29:0,1,0,1,0,0,27:0:0:1,0,1,0,0,27:37,0,11,0,0,975:-87.8136,-77.5624,-83.948,-50.2313,-87.8136,-85.9049,0	0:0.669468:18:0,0,0,1,0,1,15:0:0:0,0,1,0,1,15:0,0,11,0,24,529:-47.7486,-43.7393,-46.7955,-38.5233,-47.7486,-44.6404,0	0:0.669468:44:0,0,1,0,0,1,40:0:0:0,1,0,0,1,40:0,11,0,0,24,1352:-121.761,-108.914,-114.045,-91.9524,-121.761,-114.829,0	0:0.669468:75:0,2,1,0,0,2,63:0:0:2,1,0,0,2,63:74,37,0,0,35,2221:-199.913,-188.286,-194.673,-169.498,-199.913,-194.856,0	0:0.669468:146:1,3,0,0,2,1,128:1:30:3,0,0,2,1,128:87,0,0,57,18,4548:-406.507,-367.74,-390.86,-282.261,-404.078,-397.074,0	0:0.669468:102:0,1,0,1,0,2,90:0:0:1,0,1,0,2,90:11,0,11,0,48,3182:-286.396,-276.76,-277.748,-196.182,-286.396,-275.388,0	0:0.669468:222:0,0,1,3,0,3,204:0:0:0,1,3,0,3,204:0,37,33,0,72,7096:-638.423,-599.236,-608.143,-490.237,-638.423,-612.828,0	0:0.669468:117:0,0,0,1,0,2,106:0:0:0,0,1,0,2,106:0,0,11,0,48,3732:-335.843,-318.356,-321.414,-224.064,-331.601,-321.012,0	0:0.669468:33:0,0,0,0,0,0,30:0:0:0,0,0,0,0,30:0,0,0,0,0,1048:-94.2531,-89.2377,-92.2952,-72.2778,-94.2531,-94.2531,0	0:0.669468:133:0,3,0,0,0,0,125:0:0:3,0,0,0,0,125:99,0,0,0,0,4425:-398.012,-369.563,-384.586,-327.575,-393.77,-386.544,0	0:0.669468:187:0,1,3,3,0,1,167:0:0:1,3,3,0,1,167:11,73,48,0,24,5821:-523.766,-494.345,-497.943,-406.191,-523.766,-508.225,0	0:0.669468:17:0,0,0,0,0,0,16:0:0:0,0,0,0,0,16:0,0,0,0,0,544:-49.1524,-47.1967,-47.1967,-38.7194,-49.1524,-49.1524,0	0:0.669468:128:1,1,0,0,0,1,114:1:20:1,0,0,0,1,114:37,0,0,0,18,3944:-353.994,-331.111,-340.557,-266.582,-354.94,-340.896,0	0:0.669468:67:0,0,0,0,0,0,63:0:0:0,0,0,0,0,63:0,0,0,0,0,2281:-205.351,-189.634,-195.75,-155.708,-205.351,-197.708,0	0:0.669468:63:0,1,1,0,0,1,56:0:0:1,1,0,0,1,56:37,11,0,0,24,1986:-178.536,-161.546,-166.946,-126.706,-178.536,-169.69,0	0:0.669468:85:0,0,1,0,0,1,81:0:0:0,1,0,0,1,81:0,37,0,0,24,2837:-255.297,-242.637,-242.367,-221.432,-255.297,-245.495,0	0:0.669468:52:0,0,0,0,1,2,49:0:0:0,0,0,1,2,49:0,0,0,28,48,1725:-155.257,-146.275,-152.391,-133.553,-152.738,-148.076,0	0:0.669468:20:0,1,0,0,0,0,18:0:0:1,0,0,0,0,18:37,0,0,0,0,616:-55.5024,-51.219,-54.549,-37.5924,-55.5024,-54.549,0	0:0.669468:66:0,0,0,2,0,0,61:0:0:0,0,2,0,0,61:0,0,22,0,0,2185:-196.741,-188.715,-194.831,-165.538,-196.741,-194.831,0	0:0.669468:20:0,0,0,0,0,0,19:0:0:0,0,0,0,0,19:0,0,0,0,0,677:-60.8818,-58.975,-58.975,-46.2577,-60.8818,-58.975,0	0:0.669468:22:0,1,1,0,0,1,18:0:0:1,1,0,0,1,18:11,25,0,0,11,616:-55.5717,-50.7768,-49.5102,-47.5176,-55.5717,-50.7768,0	0:0.669468:231:0,0,5,1,1,0,207:0:0:0,5,1,1,0,207:0,147,11,20,0,7151:-643.374,-604.808,-610.094,-476.574,-637.333,-629.036,0	0:0.669468:86:0,0,0,0,1,0,83:0:0:0,0,0,1,0,83:0,0,0,28,0,3021:-271.818,-258.252,-258.252,-207.36,-269.299,-266.084,0
NC_007089.4	826825	.	G	T	67402.8	.	AB=0;ABP=0;AC=1;AF=0.0208333;AN=48;AO=92;CIGAR=1X4M1X4M;DP=2644;DPB=2926.7;DPRA=3.27781;EPP=4.52089;EPPR=5.59539;GTI=0;LEN=1;MEANALT=5.81818;MQM=53.0435;MQMR=31.4286;NS=48;NUMALT=5;ODDS=42.003;PAIRED=0.934783;PAIREDR=0.857143;PAO=382;PQA=10869.5;PQR=5752.18;PRO=173.667;QA=1182;QR=448;RO=21;RPL=60;RPP=21.515;RPPR=20.4855;RPR=32;RUN=1;SAF=14;SAP=99.688;SAR=78;SRF=4;SRP=20.4855;SRR=17;TYPE=snp;technology.Illumina=1;Split_Record	GT:GQ:DP:AD:RO:QR:AO:QA:GL	0:127.581:9:0,0,0,1,0,8:0:0:0,0,1,0,8:0,0,37,0,270:-23.8772,-14.6725,-21.0235,-20.5429,-21.0235,0	0:127.581:79:1,1,0,2,0,68:1:24:1,0,2,0,68:11,0,62,0,2329:-206.849,-138.538,-199.448,-203.587,-199.448,0	0:127.581:76:0,4,0,2,0,68:0:0:4,0,2,0,68:44,0,48,0,2405:-215.343,-140.381,-196.04,-211.026,-203.873,0	0:127.581:93:1,3,0,1,1,86:1:19:3,0,1,1,86:33,0,11,11,2944:-259.375,-208.737,-239.226,-259.607,-251.963,0	0:127.581:58:0,2,0,0,0,53:0:0:2,0,0,0,53:22,0,0,0,1823:-161.661,-119.564,-149.143,-161.661,-154.016,0	0:127.581:74:0,7,2,0,0,65:0:0:7,2,0,0,65:98,52,0,0,2120:-189.427,-157.036,-176.963,-189.427,-187.515,0	0:127.581:136:2,3,2,2,1,120:2:47:3,2,2,1,120:33,44,74,16,4141:-367.017,-254.498,-340.119,-364.432,-352.429,0	0:127.581:81:0,4,0,0,1,69:0:0:4,0,0,1,69:47,0,0,11,2345:-208.886,-163.175,-202.118,-208.886,-204.077,0	0:127.581:17:1,1,1,0,0,13:1:15:1,1,0,0,13:24,18,0,0,457:-39.6951,-23.2896,-34.5575,-41.037,-40.0836,0	0:127.581:91:0,2,3,0,0,82:0:0:2,3,0,0,82:22,65,0,0,2728:-243.409,-175.304,-219.12,-243.409,-231.815,0	0:127.581:11:0,0,0,0,0,11:0:0:0,0,0,0,11:0,0,0,0,395:-35.7308,-35.7308,-35.7308,-35.7308,-35.7308,0	0:127.581:37:0,3,0,0,0,32:0:0:3,0,0,0,32:33,0,0,0,1016:-89.8165,-70.1017,-83.0373,-89.8165,-86.9519,0	0:127.581:132:0,1,0,2,0,125:0:0:1,0,2,0,125:24,0,22,0,4296:-383.043,-262.575,-354.138,-381.066,-362.971,0	0:127.581:9:0,0,0,2,0,7:0:0:0,0,2,0,7:0,0,74,0,247:-22.1506,-4.70225,-15.3776,-15.8045,-19.2873,0	0:127.581:23:0,0,0,0,0,23:0:0:0,0,0,0,23:0,0,0,0,791:-70.7792,-55.4184,-67.9176,-70.7792,-67.9176,0	0:127.581:13:0,0,0,0,0,13:0:0:0,0,0,0,13:0,0,0,0,427:-37.9422,-31.7042,-35.0349,-37.9422,-36.99,0	0:127.581:68:1,2,0,0,0,64:1:16:2,0,0,0,64:22,0,0,0,2200:-196.604,-173.928,-188.674,-197.42,-194.555,0	0:127.581:32:0,2,0,0,0,30:0:0:2,0,0,0,30:22,0,0,0,1021:-91.3801,-63.9473,-83.6237,-91.3801,-85.5819,0	0:127.581:95:0,3,0,1,0,86:0:0:3,0,1,0,86:46,0,37,0,2920:-257.777,-181.836,-237.506,-254.606,-246.304,0	0:127.581:12:0,1,0,0,0,11:0:0:1,0,0,0,11:11,0,0,0,357:-32.0637,-16.8297,-29.1896,-32.0637,-29.1896,0	0:127.581:63:1,0,0,1,0,56:1:21:0,0,1,0,56:0,0,37,0,1959:-172.948,-155.009,-161.661,-170.952,-170.459,0	0:127.581:66:2,3,0,0,0,57:2:52:3,0,0,0,57:33,0,0,0,1968:-172.2,-116.666,-158.295,-175.686,-166.128,0	0:127.581:99:0,4,1,1,0,85:0:0:4,1,1,0,85:50,22,11,0,2754:-245.641,-185.384,-228.18,-244.66,-237.028,0	0:127.581:48:0,2,0,0,1,42:0:0:2,0,0,1,42:36,0,0,11,1434:-127.845,-93.7837,-115.256,-127.845,-121.127,0	0:127.581:17:0,2,0,0,1,13:0:0:2,0,0,1,13:22,0,0,25,354:-30.1504,-24.5184,-29.5389,-31.4948,-29.2446,0	0:127.581:17:0,0,0,0,0,17:0:0:0,0,0,0,17:0,0,0,0,564:-49.3284,-30.9666,-46.414,-49.3284,-47.4162,0	1:2.35432e-18:6:0,0,0,0,0,5:0:0:0,0,0,0,5:0,0,0,0,151:-19.0255,0,-17.124,-19.0255,-17.124,-5.69514	0:127.581:34:0,2,0,0,0,31:0:0:2,0,0,0,31:22,0,0,0,1045:-93.7831,-76.6167,-86.9459,-93.7831,-92.8275,0	0:127.581:51:0,2,0,1,1,46:0:0:2,0,1,1,46:22,0,25,37,1586:-141.082,-98.7919,-135.303,-138.833,-132.977,0	0:127.581:89:1,4,1,3,1,74:1:13:4,1,3,1,74:47,21,73,24,2482:-219.519,-149.077,-200.526,-214.118,-205.141,0	0:127.581:60:1,2,0,1,1,53:1:20:2,0,1,1,53:22,0,37,11,1755:-156.355,-96.746,-142.699,-153.89,-149.544,0	0:127.581:136:0,3,1,3,0,125:0:0:3,1,3,0,125:33,11,59,0,4252:-378.175,-262.421,-344.664,-374.128,-358.396,0	0:127.581:101:1,6,1,0,2,85:1:19:6,1,0,2,85:92,17,0,22,2953:-263.389,-209.997,-247.311,-264.323,-254.696,0	0:127.581:9:1,0,0,0,0,8:1:19:0,0,0,0,8:0,0,0,0,296:-25.0942,-24.8312,-24.8312,-26.7842,-26.7842,0	0:127.581:65:2,3,0,0,0,56:2:40:3,0,0,0,56:33,0,0,0,1934:-167.857,-113.291,-155.044,-171.454,-162.856,0	0:127.581:127:2,4,0,3,0,112:2:40:4,0,3,0,112:62,0,85,0,3806:-335.448,-250.443,-311.684,-331.214,-327.389,0	0:127.581:9:0,0,0,0,0,8:0:0:0,0,0,0,8:0,0,0,0,296:-26.8553,-23.8018,-26.8553,-26.8553,-26.8553,0	0:127.581:73:1,1,0,1,0,68:1:37:1,0,1,0,68:25,0,37,0,2266:-199.684,-137.029,-185.134,-197.28,-188.088,0	0:127.581:60:0,3,0,0,1,53:0:0:3,0,0,1,53:33,0,0,11,1791:-159.502,-125.289,-147.85,-159.502,-154.694,0	0:127.581:37:0,0,1,1,0,34:0:0:0,1,1,0,34:0,14,37,0,1169:-103.362,-70.4502,-97.7944,-101.451,-99.0502,0	0:127.581:52:1,3,0,2,0,43:1:21:3,0,2,0,43:59,0,62,0,1456:-128.748,-100.246,-123.796,-125.057,-129.68,0	0:127.581:29:1,0,0,0,0,25:1:26:0,0,0,0,25:0,0,0,0,789:-68.2733,-45.3163,-67.5203,-70.3839,-67.5203,0	0:127.581:19:0,0,0,0,0,19:0:0:0,0,0,0,19:0,0,0,0,634:-55.6838,-34.5216,-50.8666,-55.6838,-51.868,0	0:127.581:29:0,2,0,0,0,27:0:0:2,0,0,0,27:22,0,0,0,931:-81.5364,-59.7068,-74.7146,-81.5364,-79.6277,0	0:127.581:13:0,1,0,0,0,11:0:0:1,0,0,0,11:11,0,0,0,395:-35.7071,-22.7156,-32.8509,-35.7071,-32.8509,0	0:127.581:18:0,0,0,0,0,17:0:0:0,0,0,0,17:0,0,0,0,567:-51.0439,-33.3674,-46.1784,-51.0439,-50.0905,0	0:127.581:121:0,6,2,3,0,108:0:0:6,2,3,0,108:66,33,111,0,3768:-335.657,-239.546,-308.549,-325.672,-321.321,0	0:127.581:50:1,0,0,0,0,49:1:19:0,0,0,0,49:0,0,0,0,1606:-140.976,-98.484,-135.005,-142.638,-134.026,0
NC_007089.4	857399	.	A	T	46296.6	.	AB=0;ABP=0;AC=1;AF=0.0208333;AN=48;AO=85;CIGAR=3M1I32M1X;DP=3295;DPB=3915.03;DPRA=3.40403;EPP=3.24022;EPPR=3.09072;GTI=4;LEN=1;MEANALT=24.6562;MQM=58.7529;MQMR=60;NS=48;NUMALT=6;ODDS=1.41106;PAIRED=0.988235;PAIREDR=0.962963;PAO=557.381;PQA=11028.2;PQR=7532.13;PRO=272.464;QA=1006;QR=892;RO=27;RPL=40;RPP=3.64897;RPPR=6.95112;RPR=45;RUN=1;SAF=84;SAP=179.002;SAR=1;SRF=17;SRP=6.95112;SRR=10;TYPE=snp;technology.Illumina=1;Split_Record	GT:GQ:DP:AD:RO:QR:AO:QA:GL	0:13.9211:7:0,1,1,2,0,0,3:0:0:1,1,2,0,0,3:28,11,36,0,0,59:-23.7187,0,-22.7423,-20.4834,-23.7187,-23.7187,-18.4068	0:13.9211:114:0,7,7,11,9,5,47:0:0:7,7,11,9,5,47:155,77,149,99,55,1255:-177.684,0,-169.558,-165.051,-167.58,-116.05,-67.4373	0:13.9211:78:1,2,5,4,5,1,38:1:33:2,5,4,5,1,38:43,55,58,69,11,902:-130.638,0,-130.987,-132.674,-129.726,-75.8012,-56.7414	0:13.9211:128:1,8,12,14,8,6,48:1:34:8,12,14,8,6,48:176,146,180,88,66,1246:-148.361,0,-141.257,-138.199,-146.475,-49.7027,-42.2683	0:13.9211:56:0,4,1,3,1,1,36:0:0:4,1,3,1,1,36:104,11,47,11,11,962:-95.2074,0,-94.219,-90.9803,-94.219,-41.5057,-8.67777	0:13.9211:73:4,5,5,3,1,1,37:4:138:5,5,3,1,1,37:122,69,33,11,25,881:-103.86,0,-110.077,-113.317,-115.294,-84.051,-36.9934	0:13.9211:167:0,7,4,11,12,7,82:0:0:7,4,11,12,7,82:140,44,135,132,77,2188:-208.411,0,-205.836,-197.649,-197.92,-118.61,-13.8661	0:0.0294438:87:0,7,6,8,2,1,48:0:0:7,6,8,2,1,48:155,80,88,22,11,1286:-115.739,-8.45721,-108.544,-107.828,-113.761,-69.5174,0	0:13.9211:17:0,3,0,0,2,0,7:0:0:3,0,0,2,0,7:80,0,0,36,0,233:-38.8448,0,-38.8448,-38.8448,-35.6093,-16.7546,-17.8434	0:13.9211:127:3,6,7,7,10,7,53:3:102:6,7,7,10,7,53:142,77,91,124,77,1347:-153.457,0,-156.69,-155.429,-152.461,-73.909,-42.4016	0:13.9211:16:0,0,2,0,1,0,8:0:0:0,2,0,1,0,8:0,36,0,25,0,180:-21.1933,0,-18.0186,-21.1933,-19.0009,-12.6792,-4.99739	0:13.9211:45:0,3,1,6,3,0,22:0:0:3,1,6,3,0,22:84,11,66,33,0,502:-101.197,0,-100.208,-95.2654,-98.2309,-34.8901,-56.0098	0:13.9211:163:1,10,9,15,9,4,72:1:35:10,9,15,9,4,72:233,99,205,113,47,2024:-239.874,0,-234.118,-224.582,-232.858,-110.274,-61.004	0:13.9211:20:0,2,2,0,2,0,8:0:0:2,2,0,2,0,8:53,22,0,22,0,206:-21.7325,0,-19.7614,-21.7325,-19.7614,-11.878,-3.1717	0:13.9211:32:0,4,5,1,1,0,15:0:0:4,5,1,1,0,15:104,55,11,11,0,375:-33.7669,-3.20038,-28.831,-32.7794,-32.7794,-7.73993,0	0:0.0294438:21:0,0,1,3,1,0,9:0:0:0,1,3,1,0,9:0,11,47,11,0,255:-23.6278,0,-21.6884,-18.453,-21.6884,-16.4272,-0.655495	0:13.9211:71:1,5,4,7,0,0,33:1:31:5,4,7,0,0,33:140,58,105,0,0,823:-108.696,0,-106.333,-102.043,-111.55,-65.9503,-37.4219	0:13.9211:31:0,1,1,4,2,2,10:0:0:1,1,4,2,2,10:28,11,58,22,22,266:-42.1085,0,-41.121,-36.895,-40.1335,-30.5923,-18.1532	0:13.9211:134:2,14,9,18,5,3,54:2:67:14,9,18,5,3,54:334,99,226,55,33,1454:-195.309,0,-195.315,-183.889,-199.272,-153.058,-73.3781	0:13.9211:17:1,0,0,2,3,0,6:1:32:0,0,2,3,0,6:0,0,22,73,0,132:-31.0318,0,-33.9172,-31.9456,-27.3414,-9.53539,-22.0312	0:13.9211:76:1,3,5,2,7,2,42:1:33:3,5,2,7,2,42:85,69,22,103,22,1158:-101.252,-14.561,-97.0626,-101.29,-94.0059,-66.3995,0	0:13.9211:69:0,3,1,9,6,1,34:0:0:3,1,9,6,1,34:85,11,113,80,11,860:-121.753,0,-120.862,-111.593,-114.656,-77.3306,-44.3616	0:13.9211:129:1,4,4,10,10,2,65:1:35:4,4,10,10,2,65:104,44,124,124,22,1623:-151.865,0,-146.124,-142.875,-138.927,-101.986,-8.96565	0:13.9211:85:0,4,6,6,5,1,44:0:0:4,6,6,5,1,44:95,66,66,69,11,1178:-134.021,0,-128.087,-128.087,-127.815,-93.7725,-28.0201	0:13.9211:26:0,1,1,4,2,0,13:0:0:1,1,4,2,0,13:28,11,72,22,0,327:-36.4451,0,-33.5004,-29.9688,-32.5137,-3.21774,-6.99461	0:13.9211:24:0,3,0,4,0,0,9:0:0:3,0,4,0,0,9:71,0,58,0,0,191:-32.8422,0,-32.8422,-27.6306,-32.8422,-4.28747,-15.6486	0:13.9211:7:0,1,0,0,0,1,5:0:0:1,0,0,0,1,5:28,0,0,0,11,107:-19.4744,0,-19.4744,-19.4744,-19.4744,-17.5232,-9.81882	0:13.9211:39:0,2,3,3,1,1,21:0:0:2,3,3,1,1,21:47,47,47,11,11,547:-71.2001,0,-66.9743,-66.9743,-70.2125,-52.4446,-21.9501	0:13.9211:56:1,6,0,6,1,4,23:1:29:6,0,6,1,4,23:154,0,66,11,44,543:-86.6685,0,-89.2796,-83.3494,-88.2911,-61.4174,-40.6629	0:13.9211:119:1,12,4,6,4,4,61:1:29:12,4,6,4,4,61:301,58,106,44,44,1719:-191.613,0,-186.084,-183.727,-187.345,-134.531,-39.5373	0:13.9211:81:1,6,2,6,6,2,41:1:33:6,2,6,6,2,41:161,22,66,80,22,1078:-115.811,0,-116.803,-112.848,-111.586,-81.9825,-21.7716	0:13.9211:199:2,14,8,13,14,1,105:2:66:14,8,13,14,1,105:337,88,157,168,25,2773:-310.559,0,-308.582,-302.374,-301.384,-222.457,-67.277	0:13.9211:93:1,5,4,2,7,3,47:1:31:5,4,2,7,3,47:129,44,48,91,33,1311:-135.199,0,-137.004,-136.641,-132.776,-94.0584,-22.9791	0:13.9211:19:0,1,0,2,0,0,13:0:0:1,0,2,0,0,13:19,0,22,0,0,325:-29.2796,-7.19182,-29.2796,-27.3106,-29.2796,-25.0033,0	0:13.9211:104:1,5,7,7,6,5,49:1:32:5,7,7,6,5,49:109,77,77,86,55,1273:-129.002,0,-122.959,-124.958,-122.417,-83.2462,-17.3132	0:13.9211:135:0,8,1,9,5,1,65:0:0:8,1,9,5,1,65:211,11,99,69,11,1841:-169.463,0,-165.944,-161.953,-160.748,-63.8403,-5.19123	0:13.9211:11:0,1,0,0,1,1,5:0:0:1,0,0,1,1,5:19,0,0,11,11,109:-9.83873,-1.63241,-9.83873,-9.83873,-8.85361,-3.59502,0	0:13.9211:110:0,8,2,6,7,3,57:0:0:8,2,6,7,3,57:194,22,66,91,47,1571:-141.168,-26.808,-139.19,-135.233,-132.983,-102.01,0	0:13.9211:60:0,5,6,4,5,1,21:0:0:5,6,4,5,1,21:128,80,58,55,11,467:-84.7561,0,-77.5616,-79.5384,-79.8116,-66.7439,-42.7216	0:13.9211:59:0,3,4,7,3,2,19:0:0:3,4,7,3,2,19:71,70,91,33,22,523:-65.2919,0,-59.0578,-57.1094,-62.3882,-26.478,-18.2455	0:13.9211:54:1,1,2,3,2,1,29:1:33:1,2,3,2,1,29:26,22,61,22,11,765:-107.05,0,-107.551,-106.007,-107.551,-56.1622,-43.5906	0:0.0294438:41:1,2,4,2,2,2,18:1:35:2,4,2,2,2,18:61,44,22,36,22,538:-42.5038,-0.549103,-44.4966,-46.4716,-45.4795,-33.9262,0	0:13.9211:22:1,1,1,1,1,0,12:1:32:1,1,1,1,0,12:28,11,11,11,0,354:-29.0173,-0.723315,-30.9145,-30.9145,-30.9145,-22.4263,0	0:13.9211:49:0,3,4,4,1,0,19:0:0:3,4,4,1,0,19:84,58,44,11,0,521:-59.4439,0,-54.2282,-55.4906,-58.456,-21.949,-12.5417	1:0.0294438:18:0,0,0,2,0,0,9:0:0:0,0,2,0,0,9:0,0,22,0,0,203:-21.9999,-5.94361,-20.0273,-20.0264,-20.0273,0,-3.70281	0:13.9211:18:0,0,0,2,0,0,9:0:0:0,0,2,0,0,9:0,0,48,0,0,231:-25.6994,0,-24.745,-20.4243,-24.745,-14.1807,-4.94196	0:13.9211:131:1,4,5,9,7,6,55:1:32:4,5,9,7,6,55:90,55,99,77,92,1375:-184.467,0,-182.4,-178.442,-180.421,-93.8913,-63.6184	0:13.9211:57:0,2,5,6,2,3,28:0:0:2,5,6,2,3,28:52,55,66,22,33,750:-128.707,0,-123.765,-122.777,-126.73,-100.761,-61.1804
NC_007089.4	1029309	.	T	A	716.663	.	AB=0;ABP=0;AC=1;AF=0.0208333;AN=48;AO=86;CIGAR=1X;DP=7011;DPB=7011;DPRA=1.03788;EPP=7.95924;EPPR=23.6349;GTI=0;LEN=1;MEANALT=1.4;MQM=60;MQMR=59.9999;NS=48;NUMALT=1;ODDS=165.018;PAIRED=0.988372;PAIREDR=0.995942;PAO=0;PQA=0;PQR=0;PRO=0;QA=2955;QR=245630;RO=6900;RPL=38;RPP=5.53527;RPPR=3.25703;RPR=48;RUN=1;SAF=38;SAP=5.53527;SAR=48;SRF=3278;SRP=40.2514;SRR=3622;TYPE=snp;technology.Illumina=1	GT:GQ:DP:AD:RO:QR:AO:QA:GL	0:132.729:30:30,0:30:1110:0:0:0,-100.211	0:132.729:257:256,0:256:9134:0:0:0,-821.843	0:132.729:180:179,0:179:6449:0:0:0,-580.2	0:132.729:249:249,0:249:9019:0:0:0,-811.613	0:132.729:152:151,0:151:5297:0:0:0,-476.704	0:132.729:187:186,0:186:6518:0:0:0,-586.455	0:132.729:343:342,0:342:11956:0:0:0,-1075.64	0:132.729:181:181,0:181:6359:0:0:0,-572.345	0:132.729:43:43,0:43:1567:0:0:0,-141.314	0:132.729:246:194,50:194:6890:50:1724:0,-464.691	0:132.729:26:26,0:26:936:0:0:0,-84.5509	0:132.729:102:102,0:102:3750:0:0:0,-337.672	0:132.729:354:351,0:351:12181:0:0:0,-1095.89	0:132.729:47:47,0:47:1739:0:0:0,-156.788	0:132.729:66:66,0:66:2392:0:0:0,-215.519	0:132.729:25:25,0:25:925:0:0:0,-83.5709	0:132.729:150:150,0:150:5462:0:0:0,-491.66	0:132.729:64:64,0:64:2318:0:0:0,-208.863	0:132.729:240:239,1:239:8449:1:19:0,-758.446	0:132.729:42:42,0:42:1516:0:0:0,-136.722	0:132.729:151:150,0:150:5260:0:0:0,-473.177	0:132.729:185:184,0:184:6534:0:0:0,-587.976	0:132.729:215:215,0:215:7437:0:0:0,-669.308	0:132.729:173:172,0:172:6126:0:0:0,-551.275	0:132.729:56:55,0:55:1999:0:0:0,-180.057	0:132.729:45:45,0:45:1641:0:0:0,-147.97	0:132.729:31:31,0:31:1121:0:0:0,-101.193	0:132.729:83:83,0:83:3047:0:0:0,-274.438	0:132.729:139:138,1:138:5006:1:18:0,-448.844	0:132.729:248:244,0:244:8574:0:0:0,-771.433	0:132.729:178:178,0:178:6270:0:0:0,-564.336	0:132.729:352:352,0:352:12460:0:0:0,-1121.13	0:132.729:208:208,0:208:7330:0:0:0,-659.684	1:132.729:33:0,33:0:0:33:1183:-106.768,0	0:132.729:215:214,0:214:7644:0:0:0,-687.819	0:132.729:313:312,0:312:10912:0:0:0,-981.694	0:132.729:25:25,0:25:899:0:0:0,-81.2225	0:132.729:201:200,0:200:7076:0:0:0,-636.729	0:132.729:127:127,0:127:4687:0:0:0,-421.953	0:132.729:110:109,0:109:3945:0:0:0,-355.096	0:132.729:133:133,0:133:4821:0:0:0,-434.004	0:132.729:97:96,1:96:3464:1:11:0,-310.842	0:132.729:40:40,0:40:1454:0:0:0,-131.147	0:132.729:96:95,0:95:3503:0:0:0,-315.213	0:132.729:36:36,0:36:1308:0:0:0,-118.016	0:132.729:68:68,0:68:2468:0:0:0,-222.357	0:132.729:327:325,0:325:11459:0:0:0,-1030.98	0:132.729:142:142,0:142:5218:0:0:0,-469.715
NC_007089.4	1073554	.	C	T	3176.41	.	AB=0;ABP=0;AC=2;AF=0.0416667;AN=48;AO=162;CIGAR=1X;DP=5595;DPB=5595;DPRA=0.959225;EPP=3.49285;EPPR=61.2214;GTI=0;LEN=1;MEANALT=1;MQM=59.9321;MQMR=59.9897;NS=48;NUMALT=1;ODDS=205.456;PAIRED=0.981481;PAIREDR=0.973038;PAO=0;PQA=0;PQR=0;PRO=0;QA=5850;QR=194763;RO=5415;RPL=70;RPP=9.49791;RPPR=88.9745;RPR=92;RUN=1;SAF=98;SAP=18.5055;SAR=64;SRF=3105;SRP=256.459;SRR=2310;TYPE=snp;technology.Illumina=1	GT:GQ:DP:AD:RO:QR:AO:QA:GL	0:134.031:20:20,0:20:716:0:0:0,-64.7624	0:134.031:217:216,0:216:7816:0:0:0,-703.287	0:134.031:164:164,0:164:5802:0:0:0,-522.24	1:134.031:190:62,128:62:2142:128:4648:-225.423,0	0:134.031:100:100,0:100:3626:0:0:0,-326.516	0:134.031:156:156,0:156:5638:0:0:0,-507.495	0:134.031:285:283,0:283:10233:0:0:0,-920.628	0:134.031:129:129,0:129:4711:0:0:0,-424.11	0:134.031:50:50,0:50:1724:0:0:0,-155.42	0:134.031:223:222,0:222:7994:0:0:0,-719.199	0:134.031:31:31,0:31:1085:0:0:0,-97.9467	0:134.031:78:78,0:78:2680:0:0:0,-241.408	0:134.031:287:287,0:287:10335:0:0:0,-929.879	1:134.031:34:0,34:0:0:34:1202:-108.472,0	0:134.031:38:38,0:38:1332:0:0:0,-120.165	0:134.031:32:32,0:32:1172:0:0:0,-105.785	0:134.031:112:112,0:112:4060:0:0:0,-365.556	0:134.031:55:55,0:55:1997:0:0:0,-179.989	0:134.031:185:183,0:183:6597:0:0:0,-593.641	0:134.031:30:30,0:30:1072:0:0:0,-96.7823	0:134.031:120:119,0:119:4279:0:0:0,-385.14	0:134.031:130:130,0:130:4698:0:0:0,-422.94	0:134.031:158:157,0:157:5735:0:0:0,-516.106	0:134.031:143:143,0:143:5111:0:0:0,-460.083	0:134.031:34:34,0:34:1196:0:0:0,-107.933	0:134.031:34:34,0:34:1208:0:0:0,-109.014	0:134.031:21:21,0:21:765:0:0:0,-69.1749	0:134.031:74:73,0:73:2577:0:0:0,-232.042	0:134.031:122:122,0:122:4416:0:0:0,-397.576	0:134.031:221:219,0:219:7941:0:0:0,-714.531	0:134.031:135:134,0:134:4782:0:0:0,-430.124	0:134.031:265:265,0:265:9557:0:0:0,-859.999	0:134.031:164:161,0:161:5781:0:0:0,-520.186	0:134.031:25:25,0:25:863:0:0:0,-77.9736	0:134.031:156:156,0:156:5612:0:0:0,-505.155	0:134.031:263:263,0:263:9467:0:0:0,-851.904	0:134.031:21:21,0:21:777:0:0:0,-70.2588	0:134.031:149:149,0:149:5403:0:0:0,-486.356	0:134.031:104:104,0:104:3788:0:0:0,-341.09	0:134.031:95:95,0:95:3453:0:0:0,-310.955	0:134.031:104:104,0:104:3634:0:0:0,-327.229	0:134.031:80:80,0:80:2910:0:0:0,-262.113	0:134.031:31:31,0:31:1123:0:0:0,-101.375	0:134.031:79:79,0:79:2849:0:0:0,-256.625	0:134.031:27:27,0:27:987:0:0:0,-89.1444	0:134.031:34:34,0:34:1196:0:0:0,-107.933	0:134.031:261:259,0:259:9287:0:0:0,-835.608	0:134.031:129:128,0:128:4636:0:0:0,-417.112
NC_007089.4	1101637	.	G	T	2812.03	.	AB=0;ABP=0;AC=2;AF=0.0416667;AN=48;AO=201;CIGAR=1M1X2M;DP=5516;DPB=5579.75;DPRA=3.23496;EPP=4.3175;EPPR=60.5807;GTI=0;LEN=1;MEANALT=4.65517;MQM=59.9652;MQMR=59.9912;NS=48;NUMALT=4;ODDS=180.401;PAIRED=0.99005;PAIREDR=0.985317;PAO=15.75;PQA=526;PQR=1434.5;PRO=46.5833;QA=5920;QR=172621;RO=5108;RPL=122;RPP=22.9857;RPPR=27.0903;RPR=79;RUN=1;SAF=99;SAP=3.10753;SAR=102;SRF=2417;SRP=34.926;SRR=2691;TYPE=snp;technology.Illumina=1;Split_Record	GT:GQ:DP:AD:RO:QR:AO:QA:GL	0:160.002:25:23,0,0,0,2:23:768:0,0,0,2:0,0,0,22:0,-69.2962,-69.2962,-69.2962,-67.3341	0:160.002:202:193,0,2,0,2:193:6568:0,2,0,2:0,30,0,22:0,-582.109,-587.245,-590.9,-589.076	0:160.002:160:148,0,3,1,2:148:5111:0,3,1,2:0,33,11,22:0,-457.962,-456.955,-458.932,-458.005	1:160.002:187:58,1,121,0,1:58:2007:1,121,0,1:20,4223,0,11:-199.451,-366.833,0,-379.875,-379.008	0:160.002:130:124,0,0,0,0:124:4177:0,0,0,0:0,0,0,0:0,-372.943,-374.901,-375.857,-375.92	0:160.002:146:143,0,1,0,0:143:4820:0,1,0,0:0,11,0,0:0,-428.735,-429.705,-433.56,-433.744	0:160.002:282:274,0,2,1,2:274:9254:0,2,1,2:0,22,11,28:0,-827.82,-829.76,-831.705,-830.176	0:160.002:126:117,0,2,0,3:117:4002:0,2,0,3:0,22,0,55:0,-351.921,-357.257,-360.189,-355.243	0:160.002:34:34,0,0,0,0:34:1163:0,0,0,0:0,0,0,0:0,-103.923,-103.923,-104.879,-104.962	0:160.002:208:197,1,5,0,2:197:6664:1,5,0,2:17,55,0,22:0,-595.198,-593.741,-599.687,-597.709	0:160.002:20:19,0,0,1,0:19:618:0,0,1,0:0,0,11,0:0,-55.7993,-55.7993,-54.82,-55.7993	0:160.002:87:84,0,2,0,1:84:2873:0,2,0,1:0,22,0,11:0,-254.744,-254.727,-258.617,-257.69	0:160.002:265:249,0,4,1,3:249:8368:0,4,1,3:0,44,15,43:0,-747.856,-747.816,-751.379,-749.106	1:160.002:37:0,2,31,0,0:0:0:2,31,0,0:41,1099,0,0:-98.9819,-91.344,0,-98.9819,-98.9819	0:160.002:35:35,0,0,0,0:35:1138:0,0,0,0:0,0,0,0:0,-99.7891,-101.746,-102.703,-102.703	0:160.002:25:23,0,0,0,1:23:792:0,0,0,1:0,0,0,21:0,-71.4139,-71.4139,-71.4139,-69.5338	0:160.002:110:106,0,0,1,3:106:3580:0,0,1,3:0,0,11,33:0,-317.325,-322.226,-321.238,-319.323	0:160.002:49:46,0,1,0,2:46:1554:0,1,0,2:0,24,0,30:0,-135.175,-136.813,-139.927,-137.353	0:160.002:213:201,0,4,2,1:201:6793:0,4,2,1:0,44,22,11:0,-606.338,-606.34,-609.275,-610.327	0:160.002:27:24,0,0,0,3:24:836:0,0,0,3:0,0,0,33:0,-74.4611,-74.4611,-75.4152,-72.4716	0:160.002:114:111,0,1,1,1:111:3655:0,1,1,1:0,11,11,21:0,-324.054,-326.982,-327.938,-327.097	0:160.002:117:113,0,1,0,1:113:3845:0,1,0,1:0,11,0,25:0,-345.085,-344.097,-346.04,-343.791	0:160.002:174:165,0,2,1,3:165:5666:0,2,1,3:0,22,11,33:0,-505.997,-507.936,-508.925,-506.948	0:160.002:141:134,0,1,0,1:134:4470:0,1,0,1:0,11,0,20:0,-401.284,-400.295,-402.241,-400.503	0:160.002:46:43,0,0,1,0:43:1451:0,0,1,0:0,0,19,0:0,-130.719,-130.719,-129.012,-130.719	0:160.002:43:40,0,0,0,3:40:1253:0,0,0,3:0,0,0,33:0,-112.914,-112.914,-112.914,-109.958	0:160.002:23:23,0,0,0,0:23:802:0,0,0,0:0,0,0,0:0,-72.4933,-72.4933,-72.4933,-72.4933	0:160.002:72:66,0,1,2,3:66:2221:0,1,2,3:0,11,29,33:0,-199.996,-199.009,-197.391,-197.035	0:160.002:109:102,0,1,0,3:102:3486:0,1,0,3:0,11,0,36:0,-308.971,-309.941,-313.797,-310.563	0:160.002:216:205,0,4,2,3:205:6868:0,4,2,3:0,60,24,39:0,-614.98,-611.543,-615.738,-614.514	0:160.002:154:148,0,2,0,0:148:5027:0,2,0,0:0,22,0,0:0,-446.55,-448.489,-452.378,-452.439	0:160.002:266:256,0,1,1,3:256:8688:0,1,1,3:0,11,11,41:0,-772.902,-779.748,-780.706,-778.068	0:160.002:185:175,0,1,1,1:175:5965:0,1,1,1:0,11,11,11:0,-530.982,-533.91,-535.824,-535.824	0:160.002:25:23,0,1,0,1:23:791:0,1,0,1:0,11,0,11:0,-69.4154,-70.3909,-71.372,-70.3909	0:160.002:150:141,0,1,0,3:141:4764:0,1,0,3:0,11,0,39:0,-428.699,-427.711,-428.699,-425.253	0:160.002:264:255,0,2,2,2:255:8570:0,2,2,2:0,22,22,22:0,-764.214,-768.111,-769.067,-769.189	0:160.002:22:22,0,0,0,0:22:765:0,0,0,0:0,0,0,0:0,-69.1643,-69.1643,-69.1643,-69.1643	0:160.002:156:149,0,1,0,4:149:4994:0,1,0,4:0,11,0,63:0,-446.417,-447.387,-449.331,-443.787	0:160.002:121:117,0,1,0,3:117:3879:0,1,0,3:0,11,0,36:0,-345.148,-348.117,-349.105,-345.933	0:160.002:78:76,0,0,0,2:76:2533:0,0,0,2:0,0,0,28:0,-223.184,-227.1,-228.056,-225.541	0:160.002:128:123,0,1,1,1:123:4163:0,1,1,1:0,25,11,11:0,-368.814,-372.441,-373.702,-373.702	0:160.002:65:64,0,0,0,1:64:2099:0,0,0,1:0,0,0,11:0,-189.041,-189.041,-189.041,-188.054	0:160.002:26:26,0,0,0,0:26:913:0,0,0,0:0,0,0,0:0,-82.4208,-82.4208,-82.4208,-82.4799	0:160.002:66:63,0,0,0,2:63:2159:0,0,0,2:0,0,0,32:0,-194.341,-194.341,-194.341,-191.526	0:160.002:27:27,0,0,0,0:27:937:0,0,0,0:0,0,0,0:0,-79.7387,-81.6954,-84.576,-84.6353	0:160.002:24:23,0,0,0,1:23:745:0,0,0,1:0,0,0,11:0,-67.2265,-67.2265,-67.2265,-66.2454	0:160.002:233:221,0,1,0,3:221:7374:0,1,0,3:0,19,0,36:0,-647.407,-657.737,-663.272,-660.103	0:160.002:103:99,0,0,1,1:99:3452:0,0,1,1:0,0,13,11:0,-304.776,-308.692,-309.435,-309.736
NC_007089.4	1386970	.	A	T	17608.6	.	AB=0;ABP=0;AC=2;AF=0.0416667;AN=48;AO=46;CIGAR=2M1X54M;DP=2469;DPB=3633.63;DPRA=2.45443;EPP=21.8927;EPPR=36.3344;GTI=4;LEN=1;MEANALT=28.4;MQM=59.3913;MQMR=59.452;NS=48;NUMALT=5;ODDS=11.438;PAIRED=0.956522;PAIREDR=0.945766;PAO=132.367;PQA=2736.77;PQR=30435.8;PRO=983.867;QA=720;QR=36636;RO=1051;RPL=14;RPP=18.305;RPPR=75.2598;RPR=32;RUN=1;SAF=1;SAP=94.401;SAR=45;SRF=62;SRP=1778.47;SRR=989;TYPE=snp;technology.Illumina=1;Split_Record	GT:GQ:DP:AD:RO:QR:AO:QA:GL	0:13.9094:11:3,0,0,0,0,2:3:106:0,0,0,0,2:0,0,0,0,22:-20.7589,-30.3557,0,-0.978842,-30.3557,-28.3879	0:13.9094:99:46,4,6,4,0,3:46:1627:4,6,4,0,3:44,88,58,0,33:-36.8655,-200.71,0,-14.9437,-204.665,-202.492	0:0.0354528:77:43,3,2,1,0,1:43:1493:3,2,1,0,1:33,36,11,0,11:0,-133.565,-0.327507,-9.68291,-136.53,-136.334	0:13.9094:105:49,3,15,1,1,1:49:1685:3,15,1,1,1:47,201,11,11,11:-41.6533,-198.565,0,-23.1929,-201.804,-202.225	0:0.0354528:43:19,1,5,1,0,0:19:663:1,5,1,0,0:11,55,11,0,0:0,-64.8252,-1.53325,-7.81164,-65.8126,-66.227	0:13.9094:62:20,1,5,1,1,1:20:704:1,5,1,1,1:25,55,11,37,11:-46.6528,-110.592,0,-19.5681,-109.512,-112.216	0:13.9094:111:44,3,10,1,3,1:44:1537:3,10,1,3,1:33,144,11,33,11:-102.101,-239.77,0,-33.6364,-239.77,-242.709	0:13.9094:48:27,1,4,1,0,0:27:921:1,4,1,0,0:11,46,11,0,0:-47.8964,-135.881,0,-10.2374,-136.868,-137.355	0:13.9094:16:9,0,0,0,0,0:9:310:0,0,0,0,0:0,0,0,0,0:-15.8869,-49.1154,0,-1.5176,-49.1154,-49.346	0:13.9094:91:35,3,8,4,2,3:35:1215:3,8,4,2,3:33,102,70,22,47:-95.0944,-208.387,0,-30.6821,-209.376,-208.087	0:13.9094:8:4,0,1,0,0,0:4:143:0,1,0,0,0:0,11,0,0,0:-15.4717,-28.4037,0,-0.958995,-28.4037,-28.4595	0:13.9094:31:11,1,3,0,0,0:11:374:1,3,0,0,0:11,85,0,0,0:-18.0061,-53.7195,0,-7.64015,-54.7056,-54.9647	0:13.9094:128:53,5,15,3,1,4:53:1857:5,15,3,1,4:83,209,59,11,44:-75.4426,-252.528,0,-41.1192,-259.006,-256.909	0:13.9094:16:3,2,1,0,0,0:3:106:2,1,0,0,0:22,11,0,0,0:-23.7881,-34.3842,0,-0.981281,-36.3525,-36.5236	0:13.9094:20:10,3,0,1,0,1:10:352:3,0,1,0,1:33,0,37,0,11:-13.3855,-52.5555,0,-5.03236,-55.5044,-54.6368	1:0.0354528:11:3,1,0,1,0,0:3:107:1,0,1,0,0:37,0,11,0,0:-11.5706,-21.1989,-0.975401,0,-24.5405,-24.5959	0:13.9094:53:14,2,7,2,3,0:14:487:2,7,2,3,0:22,117,22,47,0:-72.6619,-117.443,0,-11.3312,-115.192,-119.766	0:13.9094:30:12,2,6,1,0,1:12:429:2,6,1,0,1:48,83,11,0,11:-27.5967,-65.0257,0,-9.50775,-69.3441,-68.5338	0:13.9094:84:33,2,6,0,1,3:33:1126:2,6,0,1,3:22,92,0,11,33:-67.4228,-181.556,0,-24.4194,-182.545,-181.228	1:0.0354528:14:5,0,0,1,0,0:5:177:0,0,1,0,0:0,0,11,0,0:-17.1578,-36.2088,-0.977687,0,-36.2088,-36.3221	0:13.9094:58:24,2,4,2,2,0:24:846:2,4,2,2,0:22,58,48,22,0:-45.0541,-128.208,0,-10.1077,-128.208,-130.588	0:13.9094:76:35,1,5,3,1,2:35:1190:1,5,3,1,2:11,83,33,11,22:-23.2875,-135.689,0,-19.9042,-135.689,-134.939	0:13.9094:86:40,1,8,0,0,1:40:1409:1,8,0,0,1:11,119,0,0,11:-60.7475,-194.815,0,-34.8413,-195.804,-195.375	0:13.9094:71:29,3,6,1,1,1:29:1011:3,6,1,1,1:33,94,11,37,11:-61.3173,-154.998,0,-17.4415,-154.633,-157.756	0:13.9094:16:3,1,1,0,1,0:3:101:1,1,0,1,0:11,11,0,11,0:-34.405,-42.359,0,-4.03802,-42.359,-43.4022	0:13.9094:10:3,0,1,0,0,0:3:108:0,1,0,0,0:0,25,0,0,0:-24.3607,-43.555,0,-2.24181,-43.555,-43.8397	0:13.9094:10:4,1,2,0,0,0:4:142:1,2,0,0,0:11,62,0,0,0:-0.704181,-12.4539,0,-5.58201,-13.4257,-13.5356	0:13.9094:26:12,0,0,1,0,0:12:423:0,0,1,0,0:0,0,11,0,0:-15.1017,-53.1978,0,-5.13088,-53.1978,-53.2565	0:13.9094:43:18,1,1,0,1,1:18:625:1,1,0,1,1:11,11,0,25,11:-34.6672,-92.4669,0,-5.39556,-91.2039,-93.1408	0:13.9094:74:33,3,10,2,1,1:33:1157:3,10,2,1,1:33,130,36,11,11:-42.2673,-167.292,0,-20.043,-169.269,-170.109	0:13.9094:61:27,0,8,1,2,0:27:953:0,8,1,2,0:0,116,25,22,0:-11.4872,-119.031,0,-26.5219,-117.056,-119.713	0:13.9094:116:54,2,10,1,0,1:54:1898:2,10,1,0,1:22,128,11,0,11:-95.1425,-275.685,0,-24.9875,-277.663,-277.584	0:13.9094:60:23,1,7,1,2,0:23:810:1,7,1,2,0:11,125,11,48,0:-53.8926,-149.412,0,-21.8155,-146.082,-151.438	0:13.9094:10:5,0,2,0,0,1:5:178:0,2,0,0,1:0,42,0,0,25:-23.2234,-39.2812,0,-9.84905,-39.2812,-37.0349	0:13.9094:63:25,3,4,2,2,2:25:894:3,4,2,2,2:33,44,36,22,22:-12.8413,-107.131,0,-4.75871,-108.119,-108.836	0:13.9094:116:44,5,10,1,5,1:44:1512:5,10,1,5,1:55,132,11,55,11:-76.5964,-226.011,0,-27.5257,-226.011,-230.51	0:13.9094:13:7,1,1,0,1,0:7:246:1,1,0,1,0:11,11,0,11,0:-4.19814,-25.4242,0,-0.974631,-25.4242,-26.4589	0:13.9094:67:31,0,7,1,2,1:31:1066:0,7,1,2,1:0,131,37,48,11:-43.9033,-142.674,0,-17.6205,-138.356,-142.05	0:0.0354528:51:27,2,6,1,0,0:27:919:2,6,1,0,0:22,80,11,0,0:0,-83.3964,-5.22985,-17.5401,-85.371,-85.6682	0:13.9094:40:15,1,5,1,0,0:15:513:1,5,1,0,0:11,69,25,0,0:-28.4935,-86.001,0,-10.0571,-86.9879,-87.5247	0:13.9094:62:24,2,6,1,1,2:24:843:2,6,1,1,2:22,90,25,11,36:-7.06421,-89.8289,0,-20.8967,-90.817,-88.984	0:13.9094:22:7,1,4,1,0,0:7:238:1,4,1,0,0:11,70,11,0,0:-22.1587,-42.5363,0,-5.29634,-43.5219,-43.6373	0:13.9094:20:5,0,5,0,3,0:5:178:0,5,0,3,0:0,69,0,33,0:-23.5403,-39.553,0,-6.17993,-36.5964,-39.6105	0:13.9094:30:15,1,4,0,0,1:15:529:1,4,0,0,1:37,44,0,0,11:-27.14,-70.3869,0,-6.98995,-73.7192,-73.085	0:13.9094:7:2,0,0,0,1,0:2:71:0,0,0,1,0:0,0,0,37,0:-15.2685,-21.5792,0,0,-18.2367,-21.6832	0:13.9094:21:8,1,2,0,0,1:8:282:1,2,0,0,1:11,22,0,0,11:-17.8548,-42.2106,0,-1.96359,-43.1953,-42.3261	0:13.9094:129:65,1,7,3,0,2:65:2262:1,7,3,0,2:11,87,33,0,22:-59.3894,-264.402,0,-27.0549,-265.391,-264.155	0:13.9094:53:23,6,3,0,1,1:23:813:6,3,0,1,1:66,33,0,11,11:-23.8133,-96.3358,0,-6.01792,-101.272,-102.251
NC_007089.4	1526416	.	A	T	5164.8	.	AB=0;ABP=0;AC=1;AF=0.0208333;AN=48;AO=202;CIGAR=23M1X36M;DP=2348;DPB=3643.82;DPRA=3.19799;EPP=123.796;EPPR=3.50487;GTI=4;LEN=1;MEANALT=11.5366;MQM=58.7426;MQMR=57.71;NS=48;NUMALT=5;ODDS=0.373803;PAIRED=1;PAIREDR=0.946619;PAO=444.9;PQA=12137.1;PQR=37708.3;PRO=1203.4;QA=2496;QR=37885;RO=1124;RPL=61;RPP=71.8094;RPPR=14.7641;RPR=141;RUN=1;SAF=15;SAP=321.034;SAR=187;SRF=347;SRP=360.221;SRR=777;TYPE=snp;technology.Illumina=1;Split_Record	GT:GQ:DP:AD:RO:QR:AO:QA:GL	0:13.927:8:7,0,0,0,1,0:7:242:0,0,0,1,0:0,0,0,11,0:0,-21.4657,-11.6894,-1.04073,-20.4927,-21.8413	0:13.927:85:39,6,1,2,6,19:39:1310:6,1,2,6,19:66,11,22,80,310:0,-131.524,-74.8753,-6.9477,-130.554,-111.578	0:13.927:61:31,2,2,0,6,12:31:1042:2,2,0,6,12:22,22,0,66,226:-7.8653,-112.372,-60.9458,0,-110.918,-95.3013	0:13.927:82:28,5,0,5,8,21:28:948:5,0,5,8,21:55,0,61,116,369:-47.3577,-164.168,-91.3413,0,-158.379,-137.798	0:13.927:47:25,4,1,1,3,5:25:852:4,1,1,3,5:84,11,13,33,87:-16.0789,-98.4243,-59.606,0,-102.768,-99.1687	0:13.927:56:32,4,1,1,4,10:32:1080:4,1,1,4,10:70,11,11,44,216:0,-104.13,-72.1399,-54.009,-106.465,-91.9512	0:0.0353087:138:64,4,1,5,19,25:64:2157:4,1,5,19,25:58,11,70,223,390:0,-234.661,-118.5,-9.41832,-224.971,-207.853	0:13.927:50:27,3,1,1,5,7:27:904:3,1,1,5,7:47,11,11,55,157:0,-116.014,-92.7824,-48.2422,-119.216,-107.498	0:13.927:16:9,0,1,1,2,2:9:306:0,1,1,2,2:0,13,15,22,22:0,-35.9578,-18.0659,-1.2555,-33.8747,-34.2828	0:13.927:106:53,7,0,3,10,19:53:1788:7,0,3,10,19:91,0,36,124,329:-52.2701,-226.552,-155.78,0,-225.296,-206.864	0:13.927:8:6,0,0,0,0,2:6:205:0,0,0,0,2:0,0,0,0,22:0,-21.4531,-13.5254,-7.68261,-21.3417,-19.7353	0:13.927:34:17,1,1,0,1,12:17:560:1,1,0,1,12:25,11,0,11,186:0,-52.3092,-39.7782,-18.0308,-53.5129,-38.2041	0:13.927:120:58,8,3,3,6,25:58:1934:8,3,3,6,25:88,33,37,66,392:-34.0002,-240.088,-145.312,0,-240.307,-216.111	0:13.927:20:14,1,0,0,0,3:14:447:1,0,0,0,3:11,0,0,0,47:0,-44.7671,-28.1374,-1.80635,-45.7518,-41.7089	0:13.927:18:9,3,0,0,0,4:9:299:3,0,0,0,4:47,0,0,0,44:0,-27.1757,-25.4406,-7.85785,-31.3351,-27.6901	0:13.927:14:4,2,1,0,1,3:4:132:2,1,0,1,3:22,11,0,25,47:-15.8187,-31.6913,-28.6818,0,-31.33,-29.7682	0:13.927:43:23,4,0,1,2,7:23:779:4,0,1,2,7:44,0,24,22,119:0,-90.5572,-67.6322,-26.4687,-91.262,-85.0135	0:13.927:30:14,2,0,0,3,5:14:478:2,0,0,3,5:22,0,0,33,83:0,-50.622,-38.7824,-19.1762,-49.5186,-45.6775	0:13.927:97:46,9,2,0,4,19:46:1568:9,2,0,4,19:99,22,0,44,265:0,-168.928,-98.6881,-9.30488,-173.185,-155.358	0:13.927:14:10,2,0,0,0,0:10:340:2,0,0,0,0:22,0,0,0,0:0,-41.6363,-17.4417,-0.552013,-43.5427,-43.7167	0:13.927:62:28,5,2,2,6,10:28:969:5,2,2,6,10:69,22,32,66,124:0,-95.837,-55.3805,-14.9858,-99.4275,-92.2216	0:13.927:63:30,4,1,2,1,17:30:1023:4,1,2,1,17:44,17,22,11,267:0,-106.765,-85.8819,-10.0264,-108.972,-87.7923	0:13.927:78:36,1,1,1,5,17:36:1224:1,1,1,5,17:11,17,18,55,187:0,-148.954,-89.2532,-43.0288,-143.743,-134.158	0:13.927:57:25,4,0,1,5,12:25:844:4,0,1,5,12:44,0,11,55,160:0,-110.134,-81.3734,-19.8618,-109.948,-100.845	0:0.0353087:16:5,1,0,0,1,6:5:167:1,0,0,1,6:11,0,0,11,113:-3.39823,-23.4216,-12.6535,0,-23.4216,-14.9174	0:13.927:15:8,0,0,0,0,3:8:268:0,0,0,0,3:0,0,0,0,78:-6.87029,-38.6767,-22.962,0,-38.6175,-32.1037	0:13.927:11:5,2,0,0,1,1:5:175:2,0,0,1,1:22,0,0,11,11:-18.1078,-30.4289,-17.5746,0,-31.2961,-31.4661	0:13.927:18:6,3,0,0,2,2:6:201:3,0,0,2,2:33,0,0,22,22:-21.8476,-36.9309,-24.2312,0,-37.9157,-38.3807	0:13.927:35:12,5,0,0,4,8:12:408:5,0,0,4,8:69,0,0,44,199:-78.6332,-109.178,-67.1948,0,-114.209,-98.6941	0:13.927:86:41,5,1,0,11,17:41:1391:5,1,0,11,17:69,13,0,149,292:-27.0689,-197.569,-127.733,0,-190.957,-179.588	0:13.927:62:39,1,0,1,3,9:39:1271:1,0,1,3,9:11,0,11,33,179:0,-136.411,-100.601,-80.4242,-134.892,-122.228	0:13.927:116:55,9,0,3,9,23:55:1844:9,0,3,9,23:149,0,35,99,347:-10.0732,-210.696,-116.888,0,-211.619,-195.514	0:13.927:74:33,5,2,0,8,12:33:1119:5,2,0,8,12:69,22,0,88,198:0,-130.115,-80.927,-7.5505,-129.598,-120.203	0:13.927:19:9,1,0,0,1,4:9:296:1,0,0,1,4:11,0,0,11,72:0,-27.4782,-24.4576,-24.4576,-29.4344,-22.0604	0:13.927:59:27,3,1,3,3,12:27:914:3,1,3,3,12:59,17,38,33,224:-16.2245,-122.932,-76.5123,0,-128.996,-110.16	0:13.927:98:44,2,2,2,13,23:44:1495:2,2,2,13,23:36,33,24,171,373:-71.0201,-223.79,-125.33,0,-211.916,-194.878	0:13.927:8:3,0,0,0,0,3:3:105:0,0,0,0,3:0,0,0,0,33:0,-11.8278,-5.85301,-0.555643,-11.7169,-8.94411	0:13.927:72:33,7,4,1,6,13:33:1097:7,4,1,6,13:91,49,11,66,156:-40.9095,-138.878,-87.076,0,-140.419,-134.167	0:13.927:36:19,0,0,1,0,10:19:626:0,0,1,0,10:0,0,11,0,196:-55.5115,-115.212,-76.4934,0,-119.008,-98.8726	0:13.927:25:10,2,0,0,4,7:10:341:2,0,0,4,7:22,0,0,58,104:-53.1639,-89.7409,-59.985,0,-88.1676,-83.4539	0:0.0353087:54:23,2,0,1,8,10:23:773:2,0,1,8,10:22,0,22,166,216:-0.099824,-94.0892,-57.4272,0,-81.6625,-77.5437	0:13.927:22:14,1,0,0,3,3:14:482:1,0,0,3,3:11,0,0,47,47:0,-50.5426,-32.9098,-22.0748,-47.3096,-47.7782	0:13.927:8:2,2,0,0,2,1:2:70:2,0,0,2,1:36,0,0,22,11:-8.10053,-19.7521,-10.1784,0,-20.9705,-22.0577	0:13.927:19:9,1,0,0,1,3:9:304:1,0,0,1,3:11,0,0,25,33:-27.6356,-72.5077,-37.9858,0,-71.0651,-71.243	1:0.0353087:7:0,1,0,0,5,0:0:0:1,0,0,5,0:11,0,0,69,0:-6.58853,-6.17927,-4.20502,-4.20067,0,-7.59256	0:13.927:18:4,1,1,0,2,3:4:138:1,1,0,2,3:11,17,0,22,59:-29.4168,-43.7856,-20.7149,0,-42.8002,-39.6392	0:13.927:114:60,7,0,2,13,20:60:2018:7,0,2,13,20:105,0,29,143,340:0,-228.702,-143.907,-34.3661,-224.424,-209.241	0:13.927:49:28,3,2,0,4,7:28:951:3,2,0,4,7:33,30,0,44,91:-7.42013,-101.594,-56.494,0,-102.281,-97.2766
NC_007089.4	1574171	.	T	A	2806.18	.	AB=0;ABP=0;AC=1;AF=0.0208333;AN=48;AO=107;CIGAR=1X;DP=6265;DPB=6265;DPRA=1.58415;EPP=8.8753;EPPR=85.642;GTI=0;LEN=1;MEANALT=1.08333;MQM=59.8879;MQMR=59.9903;NS=48;NUMALT=1;ODDS=192.479;PAIRED=1;PAIREDR=0.992203;PAO=0;PQA=0;PQR=0;PRO=0;QA=3456;QR=217884;RO=6156;RPL=55;RPP=3.19295;RPPR=216.519;RPR=52;RUN=1;SAF=38;SAP=22.513;SAR=69;SRF=2863;SRP=68.2321;SRR=3293;TYPE=snp;technology.Illumina=1	GT:GQ:DP:AD:RO:QR:AO:QA:GL	0:160.002:28:28,0:28:1012:0:0:0,-91.3902	0:160.002:254:254,0:254:8950:0:0:0,-805.408	0:160.002:154:154,0:154:5492:0:0:0,-494.365	0:160.002:202:202,0:202:7080:0:0:0,-637.205	0:160.002:102:102,0:102:3638:0:0:0,-327.594	0:160.002:170:170,0:170:6064:0:0:0,-545.809	0:160.002:325:325,0:325:11561:0:0:0,-1040.27	0:160.002:131:131,0:131:4573:0:0:0,-411.695	0:160.002:68:68,0:68:2352:0:0:0,-211.91	0:160.002:256:255,1:255:9023:1:11:0,-810.872	0:160.002:24:23,1:23:813:1:11:0,-72.3821	0:160.002:99:99,0:99:3463:0:0:0,-311.849	0:160.002:331:328,2:328:11562:2:22:0,-1038.27	0:160.002:50:50,0:50:1788:0:0:0,-161.187	0:160.002:44:44,0:44:1592:0:0:0,-143.561	0:160.002:28:28,0:28:1012:0:0:0,-91.3902	0:160.002:124:124,0:124:4392:0:0:0,-395.418	0:160.002:52:52,0:52:1850:0:0:0,-166.763	0:160.002:231:230,0:230:8208:0:0:0,-738.548	0:160.002:37:37,0:37:1333:0:0:0,-120.263	0:160.002:141:141,0:141:4965:0:0:0,-446.953	0:160.002:157:156,1:156:5498:1:11:0,-493.799	0:160.002:208:208,0:208:7412:0:0:0,-667.052	0:160.002:156:156,0:156:5482:0:0:0,-493.457	0:160.002:44:44,0:44:1578:0:0:0,-142.298	0:160.002:45:45,0:45:1553:0:0:0,-140.04	0:160.002:38:38,0:38:1370:0:0:0,-123.592	0:160.002:67:67,0:67:2369:0:0:0,-213.447	0:160.002:106:106,0:106:3684:0:0:0,-331.726	0:160.002:192:189,3:189:6655:3:62:0,-593.185	0:160.002:135:135,0:135:4785:0:0:0,-430.766	0:160.002:315:314,1:314:11228:1:11:0,-1009.21	0:160.002:196:195,1:195:6899:1:17:0,-619.129	0:160.002:26:26,0:26:924:0:0:0,-83.4682	0:160.002:195:194,1:194:6940:1:11:0,-623.505	0:160.002:296:296,0:296:10654:0:0:0,-958.677	0:160.002:17:17,0:17:593:0:0:0,-53.6909	0:160.002:155:154,1:154:5474:1:11:0,-491.64	0:160.002:131:131,0:131:4699:0:0:0,-423.031	1:160.002:93:0,93:0:0:93:3267:-294.22,0	0:160.002:145:145,0:145:5115:0:0:0,-460.447	0:160.002:61:61,0:61:2183:0:0:0,-196.718	0:160.002:36:36,0:36:1258:0:0:0,-113.508	0:160.002:100:99,1:99:3489:1:11:0,-313.089	0:160.002:26:26,0:26:900:0:0:0,-81.3026	0:160.002:52:52,0:52:1850:0:0:0,-166.763	0:160.002:271:271,0:271:9347:0:0:0,-841.117	0:160.002:151:150,1:150:5222:1:11:0,-468.959
NC_007089.4	2074431	.	T	A	75329.8	.	AB=0;ABP=0;AC=1;AF=0.0208333;AN=48;AO=56;CIGAR=1X41M1X21M;DP=3046;DPB=3903.05;DPRA=1.34763;EPP=33.4109;EPPR=7.35324;GTI=0;LEN=1;MEANALT=12.2258;MQM=60;MQMR=60;NS=48;NUMALT=6;ODDS=28.6889;PAIRED=0.964286;PAIREDR=1;PAO=570.657;PQA=15950.4;PQR=22339.2;PRO=689.657;QA=787;QR=56;RO=2;RPL=12;RPP=42.7172;RPPR=7.35324;RPR=44;RUN=1;SAF=2;SAP=107.861;SAR=54;SRF=0;SRP=7.35324;SRR=2;TYPE=snp;technology.Illumina=1;Split_Record	GT:GQ:DP:AD:RO:QR:AO:QA:GL	0:13.9064:10:0,0,2,0,1,0,7:0:0:0,2,0,1,0,7:0,22,0,11,0,259:-23.4501,-18.6962,-16.7713,-9.6424,-8.67716,-23.4501,0	0:13.9064:117:0,1,3,1,1,2,96:0:0:1,3,1,1,2,96:11,33,11,11,22,3478:-312.95,-259.399,-257.424,-194.743,-194.743,-310.974,0	0:13.9064:77:0,0,4,2,0,4,61:0:0:0,4,2,0,4,61:0,58,22,0,58,2157:-194.112,-149.206,-143.998,-114.074,-116.048,-188.902,0	0:13.9064:102:0,5,3,0,2,2,78:0:0:5,3,0,2,2,78:55,33,0,22,22,2698:-242.791,-185.296,-187.271,-130.942,-128.966,-240.816,0	0:13.9064:52:0,0,0,1,1,3,41:0:0:0,0,1,1,3,41:0,0,11,11,33,1419:-127.765,-102.932,-102.932,-84.5523,-84.5523,-124.807,0	0:13.9064:80:0,0,5,1,2,0,63:0:0:0,5,1,2,0,63:0,69,11,22,0,2255:-202.943,-168.352,-165.215,-111.293,-110.306,-199.884,0	0:13.9064:166:0,1,8,0,3,2,133:0:0:1,8,0,3,2,133:11,88,0,38,22,4641:-417.573,-345.853,-338.933,-228.393,-224.977,-415.596,0	0:13.9064:67:0,1,3,0,1,1,51:0:0:1,3,0,1,1,51:11,33,0,11,11,1837:-165.37,-140.471,-138.498,-114.749,-113.762,-164.383,0	0:13.9064:16:0,0,0,0,0,0,16:0:0:0,0,0,0,0,16:0,0,0,0,0,502:-45.1377,-36.5621,-36.5621,-28.3962,-28.3962,-45.1377,0	0:13.9064:119:0,1,7,0,3,5,91:0:0:1,7,0,3,5,91:11,77,0,67,69,3193:-287.312,-225.156,-219.229,-147.27,-141.245,-281.11,0	0:13.9064:14:0,0,0,1,0,0,12:0:0:0,0,1,0,0,12:0,0,11,0,0,444:-40.0818,-34.368,-34.368,-30.5099,-31.4808,-40.0818,0	1:0.029544:29:0,0,3,0,0,1,18:0:0:0,3,0,0,1,18:0,47,0,0,11,604:-68.044,-44.1864,-39.9787,0,0,-67.0609,-13.6592	0:13.9064:166:0,1,11,3,0,1,131:0:0:1,11,3,0,1,131:11,135,33,0,11,4527:-407.337,-333.702,-322.556,-249.392,-252.358,-406.348,0	0:13.9064:26:0,0,0,0,1,2,19:0:0:0,0,0,1,2,19:0,0,0,11,22,679:-61.1994,-56.428,-56.428,-36.5761,-35.5946,-59.2363,0	0:13.9064:24:0,0,1,0,1,1,18:0:0:0,1,0,1,1,18:0,11,0,11,11,616:-55.541,-47.9092,-46.9281,-42.2612,-41.2797,-54.5592,0	0:13.9064:19:0,0,0,0,2,0,12:0:0:0,0,0,2,0,12:0,0,0,22,0,432:-38.9588,-29.4256,-29.4256,-15.0156,-13.0589,-38.9588,0	0:13.9064:65:0,1,1,1,1,1,48:0:0:1,1,1,1,1,48:11,11,11,11,11,1728:-155.528,-123.008,-123.008,-73.3503,-73.3503,-154.541,0	0:13.9064:33:0,0,0,0,0,0,26:0:0:0,0,0,0,0,26:0,0,0,0,0,926:-83.4208,-71.9669,-71.9669,-54.8314,-54.8314,-83.4208,0	0:13.9064:116:0,0,6,0,0,1,93:0:0:0,6,0,0,1,93:0,66,0,0,11,3201:-288.062,-234.353,-231.484,-175.079,-175.079,-284.015,0	0:13.9064:18:0,0,1,0,1,0,14:0:0:0,1,0,1,0,14:0,11,0,11,0,506:-45.6305,-38.0032,-37.0274,-20.146,-19.1698,-45.6305,0	0:13.9064:86:0,0,4,0,1,4,71:0:0:0,4,0,1,4,71:0,44,0,11,44,2441:-219.65,-172.824,-168.876,-123.813,-122.826,-215.7,0	0:13.9064:84:0,1,0,0,0,5,63:0:0:1,0,0,0,5,63:11,0,0,0,55,2171:-195.373,-153.298,-154.285,-98.7889,-98.7889,-190.436,0	0:13.9064:93:0,1,1,0,5,3,74:0:0:1,1,0,5,3,74:11,11,0,55,33,2450:-220.436,-162.872,-165.931,-105.733,-100.796,-214.414,0	0:13.9064:89:0,1,5,0,1,0,67:0:0:1,5,0,1,0,67:11,55,0,11,0,2293:-206.36,-156.641,-152.692,-117.261,-116.274,-206.36,0	0:13.9064:23:0,0,0,0,1,0,15:0:0:0,0,0,1,0,15:0,0,0,11,0,543:-48.9722,-40.3877,-40.3877,-25.452,-24.4712,-48.9722,0	0:13.9064:24:0,0,0,0,0,1,19:0:0:0,0,0,0,1,19:0,0,0,0,11,691:-62.3278,-54.6949,-54.6949,-43.2645,-43.2645,-61.3469,0	0:13.9064:12:0,0,0,0,1,2,7:0:0:0,0,0,1,2,7:0,0,0,11,22,259:-23.4042,-20.5491,-20.5491,-11.6269,-10.654,-21.4608,0	0:13.9064:32:0,1,0,0,1,1,25:0:0:1,0,0,1,1,25:11,0,0,24,11,875:-78.8139,-59.6964,-60.6787,-49.1537,-46.997,-77.8307,0	0:13.9064:76:0,0,5,2,0,2,56:0:0:0,5,2,0,2,56:0,55,22,0,22,2022:-181.999,-138.047,-133.114,-86.2199,-88.1938,-180.024,0	0:13.9064:102:0,2,3,0,0,2,85:0:0:2,3,0,0,2,85:22,59,0,0,22,2945:-264.993,-207.59,-204.262,-141.17,-141.17,-263.017,0	0:13.9064:72:0,0,4,0,3,1,57:0:0:0,4,0,3,1,57:0,44,0,39,11,1973:-177.587,-144.147,-140.201,-106.565,-103.064,-176.6,0	0:13.9064:152:1,2,4,1,4,3,117:1:27:2,4,1,4,3,117:22,44,11,95,33,4071:-363.852,-288.795,-286.818,-190.76,-183.203,-363.316,0	0:13.9064:81:0,0,4,0,2,2,65:0:0:0,4,0,2,2,65:0,58,0,42,22,2273:-204.558,-158.693,-153.485,-91.1557,-87.3794,-202.583,0	0:13.9064:11:0,0,1,0,0,0,8:0:0:0,1,0,0,0,8:0,11,0,0,0,296:-26.7987,-24.896,-23.9264,-24.9509,-24.9509,-26.7987,0	0:13.9064:80:0,0,2,2,1,2,63:0:0:0,2,2,1,2,63:0,22,22,25,22,2221:-199.91,-155.958,-153.984,-100.248,-99.9728,-197.935,0	0:13.9064:124:0,0,2,1,1,1,108:0:0:0,2,1,1,1,108:0,22,11,11,11,3936:-354.124,-282.391,-280.416,-175.159,-175.159,-353.136,0	0:13.9064:7:0,0,0,0,0,0,7:0:0:0,0,0,0,0,7:0,0,0,0,0,259:-23.5113,-20.6658,-20.6658,-20.8211,-20.8211,-23.5113,0	0:13.9064:95:0,2,1,0,5,3,75:0:0:2,1,0,5,3,75:22,11,0,69,33,2613:-235.138,-199.712,-200.7,-165.084,-158.884,-232.175,0	0:13.9064:45:0,0,3,0,1,2,34:0:0:0,3,0,1,2,34:0,33,0,11,22,1222:-110.049,-90.9495,-87.996,-64.3766,-63.3917,-108.079,0	0:13.9064:42:0,1,2,1,2,2,26:0:0:1,2,1,2,2,26:11,22,17,22,22,924:-83.2164,-57.4038,-56.4193,-13.027,-12.5836,-81.2455,0	0:13.9064:75:0,0,2,0,0,4,64:0:0:0,2,0,0,4,64:0,22,0,0,44,2256:-203.022,-164.61,-165.696,-120.557,-120.557,-196.015,0	0:13.9064:36:0,0,0,0,1,2,30:0:0:0,0,0,1,2,30:0,0,0,11,22,1086:-97.829,-82.5538,-82.5538,-76.9704,-75.9872,-95.8621,0	0:13.9064:22:0,0,2,0,0,0,17:0:0:0,2,0,0,0,17:0,22,0,0,0,591:-53.2727,-47.5507,-45.5926,-23.6543,-23.6543,-53.2727,0	0:13.9064:42:0,0,3,1,1,0,32:0:0:0,3,1,1,0,32:0,33,11,11,0,1134:-102.096,-83.9536,-81.002,-42.3254,-42.3254,-102.096,0	0:13.9064:17:0,0,0,0,0,1,13:0:0:0,0,0,0,1,13:0,0,0,0,11,469:-42.3218,-32.7917,-32.7917,-26.9851,-26.9851,-41.3448,0	0:13.9064:12:0,1,0,0,0,0,10:0:0:1,0,0,0,0,10:11,0,0,0,0,370:-33.3018,-24.7233,-25.6869,-10.9722,-10.9722,-33.3018,0	0:13.9064:145:1,0,8,0,1,4,119:1:29:0,8,0,1,4,119:0,114,0,11,44,4231:-378.049,-316.61,-306.365,-198.798,-197.81,-376.704,0	0:13.9064:51:0,0,1,0,4,0,37:0:0:0,1,0,4,0,37:0,11,0,58,0,1319:-118.75,-84.3575,-83.3724,-59.3684,-54.165,-118.75,0
NC_007089.4	2422911	.	T	A	26647.8	.	AB=0;ABP=0;AC=1;AF=0.0208333;AN=48;AO=239;CIGAR=18M1X1M1X3M1X3M;DP=2337;DPB=3062.79;DPRA=4.36873;EPP=11.7416;EPPR=128.718;GTI=0;LEN=1;MEANALT=18.8333;MQM=48.7866;MQMR=21.3866;NS=48;NUMALT=5;ODDS=25.2354;PAIRED=0.995816;PAIREDR=0.378151;PAO=230.333;PQA=6813;PQR=8983.2;PRO=298.933;QA=7899;QR=3147;RO=119;RPL=105;RPP=10.6513;RPPR=160.834;RPR=134;RUN=1;SAF=5;SAP=479.471;SAR=234;SRF=102;SRP=134.85;SRR=17;TYPE=snp;technology.Illumina=1;Split_Record	GT:GQ:DP:AD:RO:QR:AO:QA:GL	0:13.9094:7:0,0,0,3,0,0:0:0:0,0,3,0,0:0,0,66,0,0:-5.42753,-5.42753,-5.42753,0,-5.42753,-2.3756	0:13.9094:77:3,2,0,40,0,7:3:81:2,0,40,0,7:34,0,1268,0,241:-108.358,-91.4742,-94.5312,0,-112.166,-59.8664	0:13.9094:57:3,4,1,28,0,5:3:87:4,1,28,0,5:85,26,927,0,181:-75.9315,-63.1102,-68.4408,0,-82.4973,-63.1602	0:13.9094:84:5,3,2,27,0,12:5:127:3,2,27,0,12:59,45,787,0,403:-55.0955,-51.3784,-52.646,0,-68.4614,-5.29015	0:13.9094:45:3,3,0,23,0,7:3:85:3,0,23,0,7:48,0,770,0,230:-65.0923,-58.1706,-62.4823,0,-68.3806,-32.4223	0:13.9094:71:3,4,2,35,0,9:3:79:4,2,35,0,9:69,24,1050,0,266:-89.6015,-80.8597,-84.9119,0,-92.9392,-38.9636	0:13.9094:100:2,5,1,47,0,12:2:55:5,1,47,0,12:96,21,1556,0,404:-131.403,-104.467,-111.228,0,-138.589,-87.1842	0:13.9094:56:2,2,1,26,0,10:2:57:2,1,26,0,10:42,13,849,0,349:-72.2117,-60.1027,-62.7125,0,-75.6601,-23.3961	0:13.9094:22:3,0,2,10,0,1:3:81:0,2,10,0,1:0,32,344,0,33:-25.0039,-28.7282,-25.8574,0,-30.6845,-15.4472	0:13.9094:106:5,11,1,44,0,7:5:133:11,1,44,0,7:215,19,1407,0,227:-117.463,-84.0341,-101.576,0,-124.872,-89.4773	0:13.9094:13:1,1,0,7,0,1:1:20:1,0,7,0,1:13,0,227,0,31:-19.1784,-18.9541,-20.1146,0,-20.1146,-14.2652	0:13.9094:39:2,3,0,17,1,4:2:53:3,0,17,1,4:54,0,537,24,126:-37.7861,-34.9513,-39.8015,0,-45.4776,-27.1339	0:13.9094:135:7,7,3,63,1,16:7:196:7,3,63,1,16:120,47,1962,28,538:-158.517,-147.068,-153.516,0,-168.69,-95.7039	0:13.9094:15:1,0,0,5,0,2:1:27:0,0,5,0,2:0,0,162,0,60:-11.8471,-14.1931,-14.1931,0,-14.1931,-2.94693	0:13.9094:16:0,0,0,8,0,4:0:0:0,0,8,0,4:0,0,222,0,144:-19.4438,-17.4883,-17.4883,0,-19.4438,-0.366143	0:13.9094:21:2,0,1,8,0,5:2:49:0,1,8,0,5:0,13,275,0,185:-21.9041,-22.7005,-21.5379,0,-24.6567,-5.04575	0:13.9094:39:2,2,0,18,1,2:2:56:2,0,18,1,2:24,0,560,19,64:-41.595,-40.8409,-42.9954,0,-47.1585,-30.9036	0:13.9094:32:1,1,1,13,1,3:1:28:1,1,13,1,3:26,11,430,11,111:-34.8804,-25.8598,-27.2148,0,-37.0218,-22.2104	0:13.9094:100:4,5,1,50,2,11:4:108:5,1,50,2,11:97,11,1638,22,351:-138.868,-126.945,-134.671,0,-143.499,-87.0343	0:13.9094:13:1,1,0,6,1,0:1:18:1,0,6,1,0:19,0,214,11,0:-17.4675,-15.422,-17.1281,0,-18.103,-16.0277	0:13.9094:52:2,1,1,27,0,8:2:62:1,1,27,0,8:16,16,881,0,288:-71.0414,-70.5163,-70.5163,0,-77.8269,-33.7378	0:13.9094:57:8,3,2,31,0,4:8:217:3,2,31,0,4:56,27,1052,0,146:-79.7912,-68.6733,-71.2804,0,-93.2909,-67.9247	0:13.9094:71:3,5,4,40,0,4:3:87:5,4,40,0,4:85,74,1259,0,136:-106.104,-91.593,-92.6302,0,-110.998,-65.1614	0:13.9094:71:6,4,1,30,4,3:6:158:4,1,30,4,3:67,16,1022,108,107:-81.1889,-47.5667,-51.8913,0,-80.9672,-59.5466	0:13.9094:14:1,0,0,7,0,0:1:26:0,0,7,0,0:0,0,255,0,0:-21.4333,-20.7911,-20.7911,0,-22.7462,-16.6354	0:13.9094:19:1,1,0,9,0,1:1:26:1,0,9,0,1:13,0,297,0,37:-23.5743,-18.6899,-19.8533,0,-25.7233,-19.4891	1:0.0354528:13:1,0,0,4,0,2:1:27:0,0,4,0,2:0,0,108,0,68:-6.75993,-9.18601,-9.18601,-0.0444719,-9.18601,0	0:13.9094:30:3,0,0,14,0,5:3:79:0,0,14,0,5:0,0,432,0,157:-34.3709,-34.6422,-34.6422,0,-38.5561,-3.29589	0:13.9094:45:2,4,2,14,0,4:2:48:4,2,14,0,4:80,34,436,0,100:-31.7796,-22.9897,-27.1107,0,-38.0008,-20.2438	0:13.9094:71:8,2,1,27,0,7:8:190:2,1,27,0,7:32,13,846,0,223:-62.3024,-67.4994,-69.207,0,-74.2966,-45.3889	0:13.9094:66:2,7,0,29,0,8:2:59:7,0,29,0,8:131,0,984,0,282:-83.5866,-63.5915,-75.3721,0,-87.1271,-31.3102	0:13.9094:133:4,10,3,72,1,15:4:103:10,3,72,1,15:181,38,2338,20,496:-201.381,-165.514,-178.035,0,-205.111,-141.761	0:13.9094:31:2,1,0,13,0,5:2:54:1,0,13,0,5:26,0,430,0,138:-35.7752,-35.9211,-37.9908,0,-37.9908,-23.1839	0:13.9094:10:0,0,0,5,0,0:0:0:0,0,5,0,0:0,0,161,0,0:-14.2954,-14.2954,-14.2954,0,-14.2954,-11.2413	0:13.9094:54:1,8,1,27,0,4:1:30:8,1,27,0,4:192,13,956,0,126:-83.2811,-56.614,-72.6172,0,-85.5521,-62.2727	0:13.9094:138:3,11,2,72,1,13:3:76:11,2,72,1,13:183,42,2248,28,444:-191.74,-164.192,-176.903,0,-195.807,-125.471	0:13.9094:8:1,1,0,3,0,0:1:23:1,0,3,0,0:13,0,111,0,0:-7.71941,-6.64462,-7.80115,0,-9.75347,-6.70062	0:13.9094:54:2,2,0,27,0,7:2:48:2,0,27,0,7:30,0,822,0,202:-69.7034,-60.1237,-62.8201,0,-72.6096,-43.0796	0:13.9094:39:1,4,1,23,0,3:1:20:4,1,23,0,3:74,16,747,0,99:-62.2193,-51.748,-56.6963,0,-65.965,-38.6795	0:13.9094:22:1,1,0,7,0,0:1:26:1,0,7,0,0:21,0,223,0,0:-15.7005,-15.7916,-17.6815,0,-19.6379,-16.5811	0:13.9094:18:2,1,0,6,0,1:2:50:1,0,6,0,1:11,0,194,0,37:-10.0408,-8.09013,-9.07093,0,-16.9141,-4.4083	0:13.9094:29:2,3,1,12,0,2:2:58:3,1,12,0,2:34,21,419,0,72:-34.514,-30.4445,-31.3514,0,-37.1575,-18.5734	0:13.9094:17:1,2,2,4,0,2:1:28:2,2,4,0,2:26,32,82,0,72:-2.67994,-2.56208,-2.02007,0,-6.85284,-0.516843	0:13.9094:34:1,2,3,14,0,4:1:25:2,3,14,0,4:29,51,449,0,121:-37.6602,-29.4294,-27.4501,0,-39.8645,-23.4113	0:13.9094:18:1,0,0,11,0,1:1:27:0,0,11,0,1:0,0,394,0,35:-32.9008,-35.3273,-35.3273,0,-35.3273,-29.2488	0:13.9094:16:2,1,0,10,0,1:2:55:1,0,10,0,1:19,0,264,0,33:-15.3544,-17.0513,-18.7585,0,-22.7033,-16.6376	0:13.9094:111:6,2,2,59,3,12:6:151:2,2,59,3,12:27,24,1841,41,367:-148.96,-135.94,-136.192,0,-158.196,-99.0213	0:13.9094:48:2,2,1,17,1,5:2:54:2,1,17,1,5:30,19,514,11,169:-43.5116,-37.0694,-38.057,0,-44.6543,-15.1585
NC_007089.4	2422915	.	A	T	26647.8	.	AB=0;ABP=0;AC=1;AF=0.0208333;AN=48;AO=239;CIGAR=18M1X1M1X3M1X3M;DP=2337;DPB=3062.79;DPRA=4.36873;EPP=11.7416;EPPR=128.718;GTI=0;LEN=1;MEANALT=18.8333;MQM=48.7866;MQMR=21.3866;NS=48;NUMALT=5;ODDS=25.2354;PAIRED=0.995816;PAIREDR=0.378151;PAO=230.333;PQA=6813;PQR=8983.2;PRO=298.933;QA=7899;QR=3147;RO=119;RPL=105;RPP=10.6513;RPPR=160.834;RPR=134;RUN=1;SAF=5;SAP=479.471;SAR=234;SRF=102;SRP=134.85;SRR=17;TYPE=snp;technology.Illumina=1;Split_Record	GT:GQ:DP:AD:RO:QR:AO:QA:GL	0:13.9094:7:0,0,0,3,0,0:0:0:0,0,3,0,0:0,0,66,0,0:-5.42753,-5.42753,-5.42753,0,-5.42753,-2.3756	0:13.9094:77:3,2,0,40,0,7:3:81:2,0,40,0,7:34,0,1268,0,241:-108.358,-91.4742,-94.5312,0,-112.166,-59.8664	0:13.9094:57:3,4,1,28,0,5:3:87:4,1,28,0,5:85,26,927,0,181:-75.9315,-63.1102,-68.4408,0,-82.4973,-63.1602	0:13.9094:84:5,3,2,27,0,12:5:127:3,2,27,0,12:59,45,787,0,403:-55.0955,-51.3784,-52.646,0,-68.4614,-5.29015	0:13.9094:45:3,3,0,23,0,7:3:85:3,0,23,0,7:48,0,770,0,230:-65.0923,-58.1706,-62.4823,0,-68.3806,-32.4223	0:13.9094:71:3,4,2,35,0,9:3:79:4,2,35,0,9:69,24,1050,0,266:-89.6015,-80.8597,-84.9119,0,-92.9392,-38.9636	0:13.9094:100:2,5,1,47,0,12:2:55:5,1,47,0,12:96,21,1556,0,404:-131.403,-104.467,-111.228,0,-138.589,-87.1842	0:13.9094:56:2,2,1,26,0,10:2:57:2,1,26,0,10:42,13,849,0,349:-72.2117,-60.1027,-62.7125,0,-75.6601,-23.3961	0:13.9094:22:3,0,2,10,0,1:3:81:0,2,10,0,1:0,32,344,0,33:-25.0039,-28.7282,-25.8574,0,-30.6845,-15.4472	0:13.9094:106:5,11,1,44,0,7:5:133:11,1,44,0,7:215,19,1407,0,227:-117.463,-84.0341,-101.576,0,-124.872,-89.4773	0:13.9094:13:1,1,0,7,0,1:1:20:1,0,7,0,1:13,0,227,0,31:-19.1784,-18.9541,-20.1146,0,-20.1146,-14.2652	0:13.9094:39:2,3,0,17,1,4:2:53:3,0,17,1,4:54,0,537,24,126:-37.7861,-34.9513,-39.8015,0,-45.4776,-27.1339	0:13.9094:135:7,7,3,63,1,16:7:196:7,3,63,1,16:120,47,1962,28,538:-158.517,-147.068,-153.516,0,-168.69,-95.7039	0:13.9094:15:1,0,0,5,0,2:1:27:0,0,5,0,2:0,0,162,0,60:-11.8471,-14.1931,-14.1931,0,-14.1931,-2.94693	0:13.9094:16:0,0,0,8,0,4:0:0:0,0,8,0,4:0,0,222,0,144:-19.4438,-17.4883,-17.4883,0,-19.4438,-0.366143	0:13.9094:21:2,0,1,8,0,5:2:49:0,1,8,0,5:0,13,275,0,185:-21.9041,-22.7005,-21.5379,0,-24.6567,-5.04575	0:13.9094:39:2,2,0,18,1,2:2:56:2,0,18,1,2:24,0,560,19,64:-41.595,-40.8409,-42.9954,0,-47.1585,-30.9036	0:13.9094:32:1,1,1,13,1,3:1:28:1,1,13,1,3:26,11,430,11,111:-34.8804,-25.8598,-27.2148,0,-37.0218,-22.2104	0:13.9094:100:4,5,1,50,2,11:4:108:5,1,50,2,11:97,11,1638,22,351:-138.868,-126.945,-134.671,0,-143.499,-87.0343	0:13.9094:13:1,1,0,6,1,0:1:18:1,0,6,1,0:19,0,214,11,0:-17.4675,-15.422,-17.1281,0,-18.103,-16.0277	0:13.9094:52:2,1,1,27,0,8:2:62:1,1,27,0,8:16,16,881,0,288:-71.0414,-70.5163,-70.5163,0,-77.8269,-33.7378	0:13.9094:57:8,3,2,31,0,4:8:217:3,2,31,0,4:56,27,1052,0,146:-79.7912,-68.6733,-71.2804,0,-93.2909,-67.9247	0:13.9094:71:3,5,4,40,0,4:3:87:5,4,40,0,4:85,74,1259,0,136:-106.104,-91.593,-92.6302,0,-110.998,-65.1614	0:13.9094:71:6,4,1,30,4,3:6:158:4,1,30,4,3:67,16,1022,108,107:-81.1889,-47.5667,-51.8913,0,-80.9672,-59.5466	0:13.9094:14:1,0,0,7,0,0:1:26:0,0,7,0,0:0,0,255,0,0:-21.4333,-20.7911,-20.7911,0,-22.7462,-16.6354	0:13.9094:19:1,1,0,9,0,1:1:26:1,0,9,0,1:13,0,297,0,37:-23.5743,-18.6899,-19.8533,0,-25.7233,-19.4891	1:0.0354528:13:1,0,0,4,0,2:1:27:0,0,4,0,2:0,0,108,0,68:-6.75993,-9.18601,-9.18601,-0.0444719,-9.18601,0	0:13.9094:30:3,0,0,14,0,5:3:79:0,0,14,0,5:0,0,432,0,157:-34.3709,-34.6422,-34.6422,0,-38.5561,-3.29589	0:13.9094:45:2,4,2,14,0,4:2:48:4,2,14,0,4:80,34,436,0,100:-31.7796,-22.9897,-27.1107,0,-38.0008,-20.2438	0:13.9094:71:8,2,1,27,0,7:8:190:2,1,27,0,7:32,13,846,0,223:-62.3024,-67.4994,-69.207,0,-74.2966,-45.3889	0:13.9094:66:2,7,0,29,0,8:2:59:7,0,29,0,8:131,0,984,0,282:-83.5866,-63.5915,-75.3721,0,-87.1271,-31.3102	0:13.9094:133:4,10,3,72,1,15:4:103:10,3,72,1,15:181,38,2338,20,496:-201.381,-165.514,-178.035,0,-205.111,-141.761	0:13.9094:31:2,1,0,13,0,5:2:54:1,0,13,0,5:26,0,430,0,138:-35.7752,-35.9211,-37.9908,0,-37.9908,-23.1839	0:13.9094:10:0,0,0,5,0,0:0:0:0,0,5,0,0:0,0,161,0,0:-14.2954,-14.2954,-14.2954,0,-14.2954,-11.2413	0:13.9094:54:1,8,1,27,0,4:1:30:8,1,27,0,4:192,13,956,0,126:-83.2811,-56.614,-72.6172,0,-85.5521,-62.2727	0:13.9094:138:3,11,2,72,1,13:3:76:11,2,72,1,13:183,42,2248,28,444:-191.74,-164.192,-176.903,0,-195.807,-125.471	0:13.9094:8:1,1,0,3,0,0:1:23:1,0,3,0,0:13,0,111,0,0:-7.71941,-6.64462,-7.80115,0,-9.75347,-6.70062	0:13.9094:54:2,2,0,27,0,7:2:48:2,0,27,0,7:30,0,822,0,202:-69.7034,-60.1237,-62.8201,0,-72.6096,-43.0796	0:13.9094:39:1,4,1,23,0,3:1:20:4,1,23,0,3:74,16,747,0,99:-62.2193,-51.748,-56.6963,0,-65.965,-38.6795	0:13.9094:22:1,1,0,7,0,0:1:26:1,0,7,0,0:21,0,223,0,0:-15.7005,-15.7916,-17.6815,0,-19.6379,-16.5811	0:13.9094:18:2,1,0,6,0,1:2:50:1,0,6,0,1:11,0,194,0,37:-10.0408,-8.09013,-9.07093,0,-16.9141,-4.4083	0:13.9094:29:2,3,1,12,0,2:2:58:3,1,12,0,2:34,21,419,0,72:-34.514,-30.4445,-31.3514,0,-37.1575,-18.5734	0:13.9094:17:1,2,2,4,0,2:1:28:2,2,4,0,2:26,32,82,0,72:-2.67994,-2.56208,-2.02007,0,-6.85284,-0.516843	0:13.9094:34:1,2,3,14,0,4:1:25:2,3,14,0,4:29,51,449,0,121:-37.6602,-29.4294,-27.4501,0,-39.8645,-23.4113	0:13.9094:18:1,0,0,11,0,1:1:27:0,0,11,0,1:0,0,394,0,35:-32.9008,-35.3273,-35.3273,0,-35.3273,-29.2488	0:13.9094:16:2,1,0,10,0,1:2:55:1,0,10,0,1:19,0,264,0,33:-15.3544,-17.0513,-18.7585,0,-22.7033,-16.6376	0:13.9094:111:6,2,2,59,3,12:6:151:2,2,59,3,12:27,24,1841,41,367:-148.96,-135.94,-136.192,0,-158.196,-99.0213	0:13.9094:48:2,2,1,17,1,5:2:54:2,1,17,1,5:30,19,514,11,169:-43.5116,-37.0694,-38.057,0,-44.6543,-15.1585
NC_007089.4	2450362	.	C	G	1173.8	.	AB=0;ABP=0;AC=1;AF=0.0208333;AN=48;AO=65;CIGAR=1X;DP=6613;DPB=6613;DPRA=0.639882;EPP=3.31097;EPPR=17.2483;GTI=0;LEN=1;MEANALT=1.5;MQM=60;MQMR=59.9699;NS=48;NUMALT=1;ODDS=270.277;PAIRED=1;PAIREDR=0.992961;PAO=0;PQA=0;PQR=0;PRO=0;QA=2370;QR=235439;RO=6535;RPL=31;RPP=3.31097;RPPR=9.43035;RPR=34;RUN=1;SAF=41;SAP=12.665;SAR=24;SRF=3562;SRP=118.286;SRR=2973;TYPE=snp;technology.Illumina=1	GT:GQ:DP:AD:RO:QR:AO:QA:GL	0:160.002:25:25,0:25:899:0:0:0,-81.2225	0:160.002:222:222,0:222:7988:0:0:0,-718.87	0:160.002:178:178,0:178:6308:0:0:0,-566.041	0:160.002:245:245,0:245:8993:0:0:0,-809.269	0:160.002:114:114,0:114:4092:0:0:0,-368.429	0:160.002:183:182,0:182:6548:0:0:0,-589.235	0:160.002:351:351,0:351:12615:0:0:0,-1135.07	0:160.002:141:141,0:141:5117:0:0:0,-460.615	1:160.002:45:0,44:0:0:44:1605:-144.617,0	0:160.002:236:236,0:236:8622:0:0:0,-775.899	0:160.002:35:35,0:35:1245:0:0:0,-112.343	0:160.002:93:93,0:93:3379:0:0:0,-304.299	0:160.002:328:327,0:327:11809:0:0:0,-1062.45	0:160.002:63:63,0:63:2181:0:0:0,-195.593	0:160.002:56:56,0:56:2048:0:0:0,-184.58	0:160.002:35:35,0:35:1283:0:0:0,-115.77	0:160.002:144:144,0:144:5204:0:0:0,-468.455	0:160.002:65:64,0:64:2244:0:0:0,-201.949	0:160.002:254:254,0:254:9226:0:0:0,-830.227	0:160.002:46:46,0:46:1676:0:0:0,-151.116	0:160.002:134:113,21:113:4043:21:765:0,-294.847	0:160.002:160:160,0:160:5720:0:0:0,-514.867	0:160.002:192:192,0:192:6788:0:0:0,-610.93	0:160.002:183:183,0:183:6547:0:0:0,-588.938	0:160.002:42:42,0:42:1476:0:0:0,-133.115	0:160.002:49:49,0:49:1775:0:0:0,-160.02	0:160.002:31:31,0:31:1111:0:0:0,-100.293	0:160.002:69:68,0:68:2492:0:0:0,-224.256	0:160.002:112:112,0:112:4054:0:0:0,-365.011	0:160.002:221:220,0:220:7980:0:0:0,-718.042	0:160.002:156:155,0:155:5485:0:0:0,-493.617	0:160.002:335:335,0:335:12035:0:0:0,-1082.9	0:160.002:207:207,0:207:7461:0:0:0,-671.47	0:160.002:33:32,0:32:1172:0:0:0,-105.668	0:160.002:176:175,0:175:6301:0:0:0,-567.017	0:160.002:310:308,0:308:11188:0:0:0,-1006.6	0:160.002:29:29,0:29:1035:0:0:0,-93.4538	0:160.002:207:207,0:207:7403:0:0:0,-666.089	0:160.002:132:131,0:131:4723:0:0:0,-425.077	0:160.002:94:94,0:94:3364:0:0:0,-302.945	0:160.002:150:150,0:150:5414:0:0:0,-487.344	0:160.002:73:73,0:73:2611:0:0:0,-235.213	0:160.002:36:36,0:36:1332:0:0:0,-120.179	0:160.002:90:90,0:90:3318:0:0:0,-298.814	0:160.002:25:25,0:25:925:0:0:0,-83.5709	0:160.002:37:37,0:37:1295:0:0:0,-116.837	0:160.002:321:320,0:320:11414:0:0:0,-1026.66	0:160.002:150:150,0:150:5500:0:0:0,-495.035
NC_007089.4	2571118	.	A	T	5257.28	.	AB=0;ABP=0;AC=1;AF=0.0208333;AN=48;AO=93;CIGAR=34M1X1M1X13M;DP=1845;DPB=2716.52;DPRA=3.07312;EPP=101.661;EPPR=3.15058;GTI=14;LEN=1;MEANALT=12.9706;MQM=54.8925;MQMR=56.5891;NS=48;NUMALT=5;ODDS=0.0586126;PAIRED=0.827957;PAIREDR=0.906977;PAO=431.433;PQA=11227.7;PQR=22568.2;PRO=786.933;QA=1992;QR=12887;RO=387;RPL=73;RPP=68.5981;RPPR=69.6751;RPR=20;RUN=1;SAF=87;SAP=156.204;SAR=6;SRF=174;SRP=11.5447;SRR=213;TYPE=snp;technology.Illumina=1;Split_Record	GT:GQ:DP:AD:RO:QR:AO:QA:GL	0:13.927:2:1,0,0,0,0,1:1:34:0,0,0,0,1:0,0,0,0,11:0,-1.31269,-1.31269,-1.24036,-1.24036,-0.490364	0:0.0353087:69:13,1,6,1,0,37:13:430:1,6,1,0,37:19,93,20,0,649:-13.7286,-54.3236,-49.6019,-5.19418,-20.6126,0	0:13.927:51:14,0,3,1,1,24:14:465:0,3,1,1,24:0,47,15,17,422:-8.2267,-39.2091,-42.6253,0,-9.52354,-9.12359	0:0.0353087:62:17,2,2,0,4,26:17:570:2,2,0,4,26:35,36,0,71,486:0,-47.446,-48.3112,-5.18952,-2.56265,-8.26653	0:13.927:44:10,0,3,0,1,18:10:331:0,3,0,1,18:0,53,0,11,303:-3.63298,-38.3963,-35.5385,0,-1.16663,-13.5039	0:13.927:44:7,1,2,0,0,21:7:236:1,2,0,0,21:24,29,0,0,365:-31.6732,-36.2642,-41.544,0,-6.01922,-11.5281	0:13.927:102:35,4,7,2,0,34:35:1178:4,7,2,0,34:86,111,38,0,590:0,-100.435,-103.878,-19.7631,-38.4983,-61.0534	0:13.927:48:12,2,5,0,0,17:12:405:2,5,0,0,17:43,94,0,0,291:-2.46634,-32.5823,-33.6978,0,-20.5577,-16.4721	0:13.927:12:2,1,2,0,0,2:2:64:1,2,0,0,2:24,49,0,0,22:-10.0981,-9.90504,-7.65091,0,-6.10993,-10.1074	0:13.927:88:20,4,6,1,3,38:20:675:4,6,1,3,38:100,86,11,35,619:-0.906942,-49.8541,-55.8972,0,-11.7132,-8.35589	0:0.0353087:9:2,0,0,0,0,5:2:66:0,0,0,0,5:0,0,0,0,109:-5.72339,-9.79174,-9.79174,-2.77977,-5.83324,0	0:13.927:12:3,0,1,0,0,3:3:101:0,1,0,0,3:0,24,0,0,33:-32.1246,-45.1751,-43.0168,0,-2.07526,-42.3485	0:13.927:82:21,4,7,0,1,30:21:712:4,7,0,1,30:86,123,0,16,544:-11.6014,-56.5974,-57.0933,0,-7.86887,-19.8378	0:13.927:13:3,0,0,1,0,6:3:94:0,0,1,0,6:0,0,14,0,108:-11.6508,-20.2059,-21.1588,0,-10.4288,-11.5246	0:13.927:14:3,1,0,0,0,8:3:103:1,0,0,0,8:17,0,0,0,128:-0.611768,-10.6278,-11.8858,0,-3.06198,-0.482645	0:0.0353087:13:3,1,0,0,1,7:3:102:1,0,0,1,7:24,0,0,19,143:-5.52209,-10.658,-12.8174,-10.8161,-9.11075,0	0:13.927:37:9,4,0,1,1,13:9:289:4,0,1,1,13:79,0,22,19,263:0,-16.9087,-24.0074,-6.29468,-6.56546,-0.637456	0:0.0353087:30:3,1,4,0,0,18:3:104:1,4,0,0,18:15,77,0,0,385:-7.88393,-32.9748,-27.3992,-14.6941,-14.6941,0	0:13.927:69:7,3,4,2,1,26:7:234:3,4,2,1,26:59,44,30,19,474:-37.0713,-43.9697,-52.0115,0,-11.1657,-13.449	0:13.927:10:4,1,0,0,0,4:4:127:1,0,0,0,4:24,0,0,0,72:0,-11.7245,-14.8334,-8.93081,-8.93081,-8.39763	0:13.927:41:7,2,1,1,1,18:7:234:2,1,1,1,18:43,11,24,14,290:-7.7746,-32.1453,-35.7169,0,-3.95835,-10.7187	0:0.0353087:51:9,3,2,0,1,26:9:296:3,2,0,1,26:71,22,0,26,498:-10.4417,-36.3009,-42.6238,-19.1675,-17.8151,0	0:13.927:55:12,4,3,2,0,22:12:399:4,3,2,0,22:87,60,55,0,378:-27.4831,-62.6301,-68.8817,0,-24.2206,-40.5302	0:13.927:45:6,2,3,2,2,13:6:195:2,3,2,2,13:43,53,29,33,195:-58.7127,-64.8532,-69.6847,0,-5.9345,-57.0991	0:0.0353087:13:1,0,1,1,0,8:1:25:0,1,1,0,8:0,11,15,0,142:-10.4017,-11.5202,-11.489,-3.26182,-4.60763,0	0:13.927:13:2,0,1,0,1,9:2:67:0,1,0,1,9:0,11,0,21,181:-5.67431,-15.7789,-15.7503,0,-1.16907,-0.496392	0:13.927:3:0,0,0,0,0,2:0:0:0,0,0,0,2:0,0,0,0,22:-7.81007,-7.76968,-7.76968,0,0,-5.88341	0:0.0353087:15:2,0,0,0,0,11:2:70:0,0,0,0,11:0,0,0,0,175:-12.5193,-15.6593,-15.6593,-2.85491,-2.85491,0	0:0.0353087:34:6,3,2,1,1,16:6:194:3,2,1,1,16:58,49,14,16,272:-14.5976,-16.2935,-19.9632,-1.38857,-9.15971,0	0:13.927:78:13,6,5,2,1,30:13:433:6,5,2,1,30:134,101,28,12,494:-25.5575,-53.6049,-61.338,0,-21.4104,-26.3024	0:13.927:44:12,5,2,1,0,14:12:388:5,2,1,0,14:110,22,18,0,196:-9.25817,-32.8733,-45.5732,0,-10.4167,-29.9934	0:13.927:97:18,4,6,5,1,48:18:592:4,6,5,1,48:95,93,65,11,786:-49.2887,-93.7827,-98.7381,0,-27.7832,-36.934	0:13.927:38:10,1,2,0,1,16:10:332:1,2,0,1,16:19,22,0,17,310:-0.40073,-36.0364,-37.6779,0,-8.67009,-11.9663	0:0.0353087:12:1,0,2,0,1,5:1:31:0,2,0,1,5:0,42,0,13,107:-7.704,-9.55266,-5.76977,-2.6858,-1.52283,0	0:13.927:58:14,4,4,2,2,25:14:459:4,4,2,2,25:74,58,32,28,435:-16.8841,-39.5648,-44.8471,0,-4.43775,-11.5184	0:13.927:80:16,3,6,0,4,38:16:533:3,6,0,4,38:67,79,0,47,629:-39.0351,-79.5459,-84.9857,0,-10.3651,-36.3931	0:0.0353087:11:2,0,0,0,0,6:2:69:0,0,0,0,6:0,0,0,0,66:-1.11809,-5.90518,-5.90518,-0.0431158,-0.0431158,0	0:13.927:54:13,5,7,1,0,17:13:441:5,7,1,0,17:107,103,11,0,241:-3.22169,-41.179,-44.4012,0,-18.3629,-32.3644	0:13.927:35:6,3,2,0,1,18:6:205:3,2,0,1,18:53,35,0,14,377:-26.455,-35.3201,-39.5315,0,-9.61229,-9.21541	0:13.927:26:3,1,3,0,0,15:3:99:1,3,0,0,15:28,53,0,0,273:-21.2309,-30.4047,-30.0716,0,-12.2675,-10.3127	0:13.927:39:12,4,2,1,2,13:12:403:4,2,1,2,13:73,42,11,40,249:0,-37.9171,-42.6118,-22.6429,-26.1861,-24.0743	0:13.927:18:4,1,1,0,0,7:4:130:1,1,0,0,7:19,25,0,0,119:-1.45644,-19.3013,-18.5038,0,-3.05665,-10.1741	0:13.927:9:1,0,1,0,0,6:1:33:0,1,0,0,6:0,11,0,0,106:-10.8461,-11.7578,-10.78,0,0,-2.31294	0:0.0353087:19:3,1,1,0,1,8:3:104:1,1,0,1,8:24,11,0,16,169:-8.56108,-11.6241,-13.7541,-1.95298,-0.51835,0	0:0.0353087:11:2,0,0,0,0,8:2:68:0,0,0,0,8:0,0,0,0,128:-8.12381,-11.3261,-11.3261,-0.525444,-0.525444,0	1:0.0353087:13:2,4,2,0,0,3:2:68:4,2,0,0,3:81,29,0,0,73:-2.54095,0,-4.67785,-3.2637,-3.2637,-0.814419	0:13.927:87:15,5,9,0,2,38:15:501:5,9,0,2,38:123,132,0,26,644:-19.9172,-55.0414,-60.9279,0,-17.6208,-15.9203	0:13.927:35:6,2,4,0,0,20:6:198:2,4,0,0,20:48,90,0,0,312:-36.2673,-38.5387,-39.5328,0,-14.3558,-19.9303
NC_007089.4	2584826	.	C	A	21592.6	.	AB=0;ABP=0;AC=1;AF=0.0208333;AN=48;AO=16;CIGAR=70M1X3M1X1M;DP=2246;DPB=2292.8;DPRA=1.19552;EPP=5.18177;EPPR=3.73412;GTI=1;LEN=1;MEANALT=32.6667;MQM=60;MQMR=60;NS=48;NUMALT=6;ODDS=20.0207;PAIRED=1;PAIREDR=1;PAO=412.698;PQA=10076.5;PQR=9985.32;PRO=406.531;QA=340;QR=92;RO=3;RPL=7;RPP=3.55317;RPPR=3.73412;RPR=9;RUN=1;SAF=13;SAP=16.582;SAR=3;SRF=3;SRP=9.52472;SRR=0;TYPE=snp;technology.Illumina=1;Split_Record	GT:GQ:DP:AD:RO:QR:AO:QA:GL	0:13.9064:11:0,1,0,0,0,0,2:0:0:1,0,0,0,0,2:11,0,0,0,0,74:-6.70333,-5.71805,-6.70333,-6.70333,-6.70333,-6.70333,0	0:13.9064:73:0,1,0,2,0,0,32:0:0:1,0,2,0,0,32:11,0,45,0,0,1020:-91.8414,-90.8527,-91.8414,-87.7911,-83.3465,-91.8414,0	0:13.9064:54:0,4,0,0,0,1,20:0:0:4,0,0,0,1,20:58,0,0,0,19,626:-56.385,-51.1687,-56.385,-56.385,-52.1442,-54.675,0	0:13.9064:85:0,2,3,3,0,0,28:0:0:2,3,3,0,0,28:22,33,83,0,0,974:-87.6853,-85.7074,-84.7185,-80.2135,-83.4436,-86.6963,0	0:13.9064:25:0,0,0,0,0,0,11:0:0:0,0,0,0,0,11:0,0,0,0,0,343:-30.9417,-30.9417,-30.9417,-30.9417,-30.9417,-30.9417,0	0:13.9064:61:0,1,0,1,3,1,18:0:0:1,0,1,3,1,18:11,0,26,99,13,540:-46.6669,-47.6371,-48.6259,-44.3258,-39.7124,-45.4979,0	0:13.9064:117:0,1,0,2,2,0,45:0:0:1,0,2,2,0,45:11,0,45,36,0,1359:-122.319,-121.33,-122.319,-118.269,-114.833,-120.159,0	0:13.9064:53:0,0,1,0,0,2,20:0:0:0,1,0,0,2,20:0,11,0,0,45,574:-51.6982,-51.6982,-50.7097,-51.6982,-51.6982,-47.6468,0	0:13.9064:17:0,0,1,0,2,0,4:0:0:0,1,0,2,0,4:0,11,0,22,0,148:-13.3733,-13.3733,-12.3871,-13.3733,-11.4015,-13.3733,0	0:13.9064:76:0,1,1,3,1,1,27:0:0:1,1,3,1,1,27:11,11,76,11,27,897:-80.7593,-79.7705,-79.7705,-73.9177,-79.7705,-69.8382,0	0:13.9064:13:0,0,0,1,0,0,5:0:0:0,0,1,0,0,5:0,0,24,0,0,185:-16.7339,-16.7339,-16.7339,-14.5723,-16.7339,-16.7339,0	0:13.9064:27:0,0,0,0,0,1,12:0:0:0,0,0,0,1,12:0,0,0,0,24,276:-24.87,-24.87,-24.87,-24.87,-24.87,-22.7078,0	0:13.9064:98:0,3,2,2,0,1,37:0:0:3,2,2,0,1,37:33,22,50,0,16,1127:-101.449,-98.4819,-99.471,-96.9485,-97.2079,-100.01,0	0:13.9064:19:0,0,0,0,0,0,9:0:0:0,0,0,0,0,9:0,0,0,0,0,309:-27.901,-27.901,-27.901,-27.901,-27.901,-26.9177,0	0:13.9064:19:0,0,1,0,0,0,3:0:0:0,1,0,0,0,3:0,11,0,0,0,111:-10.0242,-10.0242,-9.03675,-10.0242,-10.0242,-10.0242,0	0:13.9064:15:0,0,0,0,0,0,3:0:0:0,0,0,0,0,3:0,0,0,0,0,111:-10.0351,-10.0351,-10.0351,-10.0351,-10.0351,-10.0351,0	0:13.9064:46:0,0,0,1,1,0,20:0:0:0,0,1,1,0,20:0,0,29,11,0,716:-64.5031,-64.5031,-64.5031,-61.892,-59.275,-63.5156,0	0:13.9064:23:0,1,0,0,1,0,10:0:0:1,0,0,1,0,10:11,0,0,25,0,332:-29.956,-28.9707,-29.956,-29.956,-27.7044,-29.956,0	0:13.9064:93:0,2,2,3,2,0,30:0:0:2,2,3,2,0,30:22,22,69,36,0,1024:-92.1823,-88.2461,-88.2461,-85.9714,-86.9847,-92.1823,0	0:13.9064:14:0,0,0,0,0,0,6:0:0:0,0,0,0,0,6:0,0,0,0,0,222:-20.0796,-20.0796,-20.0796,-20.0796,-20.0796,-20.0796,0	0:13.9064:62:0,1,0,1,1,0,27:0:0:1,0,1,1,0,27:11,0,26,11,0,845:-76.0952,-75.1068,-76.0952,-73.7545,-75.1068,-76.0952,0	0:13.9064:49:0,1,0,2,0,0,21:0:0:1,0,2,0,0,21:11,0,50,0,0,717:-64.5856,-63.598,-64.5856,-60.0848,-60.3248,-64.5856,0	0:13.9064:73:0,3,0,0,0,0,24:0:0:3,0,0,0,0,24:33,0,0,0,0,736:-66.2708,-63.3037,-66.2708,-66.2708,-66.2708,-66.2708,0	0:13.9064:51:0,0,1,3,1,2,12:0:0:0,1,3,1,2,12:0,11,80,11,42,366:-32.9642,-29.9062,-31.9754,-25.7587,-28.9174,-24.9052,0	0:13.9064:22:0,0,0,0,0,0,7:0:0:0,0,0,0,0,7:0,0,0,0,0,221:-19.9455,-19.9455,-19.9455,-19.9455,-19.9455,-19.9455,0	0:0.029544:10:0,0,1,0,1,0,1:0:0:0,1,0,1,0,1:0,11,0,11,0,11:-0.989329,-0.989329,0,-0.989329,0,-0.989329,0	0:13.9064:7:0,0,0,0,0,0,4:0:0:0,0,0,0,0,4:0,0,0,0,0,148:-13.4606,-13.4606,-13.4606,-13.4606,-13.4606,-13.4606,0	0:13.9064:26:0,0,1,0,0,0,11:0:0:0,1,0,0,0,11:0,11,0,0,0,343:-30.9396,-30.9396,-29.953,-30.9396,-30.9396,-30.9396,0	0:13.9064:65:1,0,1,2,2,0,27:1:31:0,1,2,2,0,27:0,11,46,62,0,787:-68.0726,-70.8637,-69.8752,-66.7231,-65.2825,-70.8637,0	0:13.9064:72:0,1,2,3,1,0,31:0:0:1,2,3,1,0,31:11,22,79,25,0,969:-87.2384,-82.2363,-84.3061,-79.1719,-80.9745,-87.2384,0	0:13.9064:48:1,0,1,1,0,0,12:1:31:0,1,1,0,0,12:0,11,27,0,0,340:-27.8314,-30.624,-29.6351,-28.1919,-30.624,-30.624,0	0:13.9064:116:0,1,1,1,2,0,51:0:0:1,1,1,2,0,51:11,11,26,22,0,1465:-131.863,-128.916,-128.916,-129.523,-127.927,-127.585,0	0:13.9064:73:0,5,3,1,1,0,28:0:0:5,3,1,1,0,28:55,47,29,11,0,872:-78.5125,-73.5691,-74.2845,-75.9016,-77.5238,-78.5125,0	1:0.029544:6:0,0,0,0,0,1,0:0:0:0,0,0,0,1,0:0,0,0,0,24,0:-2.17923,-2.17923,-2.17923,-2.17923,-2.17923,0,-2.17923	0:13.9064:62:0,0,1,3,0,1,23:0:0:0,1,3,0,1,23:0,11,76,0,24,699:-62.9467,-62.9467,-61.9581,-56.104,-62.9467,-60.786,0	0:13.9064:98:0,3,3,2,2,3,35:0:0:3,3,2,2,3,35:33,33,53,22,61,1067:-96.0489,-93.0814,-93.0814,-91.2777,-94.0706,-90.5586,0	0:13.9064:7:0,0,0,0,0,0,3:0:0:0,0,0,0,0,3:0,0,0,0,0,99:-9.00019,-9.00019,-9.00019,-9.00019,-9.00019,-9.00019,0	0:13.9064:55:0,2,2,1,0,0,17:0:0:2,2,1,0,0,17:22,22,31,0,0,567:-49.1127,-49.0935,-49.0935,-46.3209,-51.0707,-49.1127,0	0:13.9064:59:0,0,0,2,1,0,19:0:0:0,0,2,1,0,19:0,0,48,11,0,627:-56.464,-56.464,-56.464,-52.1426,-55.4754,-53.9428,0	0:13.9064:37:0,1,0,0,0,1,10:0:0:1,0,0,0,1,10:11,0,0,0,21,358:-32.267,-31.279,-32.267,-32.267,-32.267,-30.3763,0	0:13.9064:33:0,0,0,1,0,0,14:0:0:0,0,1,0,0,14:0,0,29,0,0,428:-38.5793,-38.5793,-38.5793,-35.9667,-38.5793,-38.5793,0	0:13.9064:36:0,0,0,0,0,0,15:0:0:0,0,0,0,0,15:0,0,0,0,0,467:-42.0929,-40.1357,-40.1357,-42.0929,-40.1357,-42.0929,0	0:13.9064:8:0,0,0,0,0,0,5:0:0:0,0,0,0,0,5:0,0,0,0,0,173:-15.7095,-15.7095,-15.7095,-15.7095,-15.7095,-15.7095,0	0:13.9064:47:0,0,2,1,0,0,13:0:0:0,2,1,0,0,13:0,22,27,0,0,481:-43.334,-43.334,-41.3575,-40.9024,-43.334,-43.334,0	0:13.9064:7:0,0,0,0,0,0,4:0:0:0,0,0,0,0,4:0,0,0,0,0,148:-13.4606,-13.4606,-13.4606,-13.4606,-13.4606,-13.4606,0	0:13.9064:17:1,0,2,0,0,1,10:1:30:0,2,0,0,1,10:0,22,0,0,24,306:-24.909,-27.612,-25.6501,-27.612,-27.612,-25.4524,0	0:13.9064:113:0,3,0,1,0,0,38:0:0:3,0,1,0,0,38:33,0,27,0,0,1062:-95.5908,-92.6225,-95.5908,-93.1601,-95.5908,-89.3704,0	0:13.9064:48:0,0,1,0,0,0,20:0:0:0,1,0,0,0,20:0,11,0,0,0,598:-53.8685,-53.8685,-52.8803,-53.8685,-49.6278,-53.8685,0
NC_007089.4	2757372	.	T	A	57881.3	.	AB=0;ABP=0;AC=1;AF=0.0208333;AN=48;AO=33;CIGAR=1M1X6M1D1M;DP=4275;DPB=4013.8;DPRA=1.65828;EPP=26.7649;EPPR=13.8677;GTI=0;LEN=1;MEANALT=14.6667;MQM=56.697;MQMR=48.2;NS=48;NUMALT=6;ODDS=69.8646;PAIRED=0.939394;PAIREDR=1;PAO=20.3571;PQA=543.286;PQR=2387.29;PRO=76.3071;QA=363;QR=83;RO=5;RPL=8;RPP=22.0271;RPPR=6.91895;RPR=25;RUN=1;SAF=1;SAP=66.2462;SAR=32;SRF=4;SRP=6.91895;SRR=1;TYPE=snp;technology.Illumina=1;Split_Record	GT:GQ:DP:AD:RO:QR:AO:QA:GL	0:135.2:16:0,1,0,0,0,13,0:0:0:1,0,0,0,13,0:11,0,0,0,249,0:-22.4186,-16.4228,-17.4071,-22.4186,-20.4632,0,-22.4186	0:135.2:159:1,0,1,6,6,132,0:1:20:0,1,6,6,132,0:0,11,99,92,2506,0:-223.726,-197.362,-196.373,-216.617,-207.455,0,-225.526	0:135.2:111:0,1,1,6,3,90,0:0:0:1,1,6,3,90,0:11,11,113,33,1924,0:-173.158,-159.31,-159.31,-162.99,-160.39,0,-173.158	0:135.2:139:0,4,0,6,7,101,5:0:0:4,0,6,7,101,5:44,0,93,91,2015,55:-181.349,-154.257,-158.215,-172.98,-165.327,0,-176.401	0:135.2:82:0,0,0,2,5,66,1:0:0:0,0,2,5,66,1:0,0,36,69,1458,11:-131.217,-120.083,-120.202,-127.978,-123.054,0,-130.347	0:135.2:107:0,3,0,4,2,81,1:0:0:3,0,4,2,81,1:58,0,84,22,1605,11:-144.44,-116.088,-121.307,-136.879,-134.624,0,-143.451	0:135.2:233:0,3,1,12,8,183,4:0:0:3,1,12,8,183,4:33,11,185,88,3563,44:-320.639,-286.463,-288.442,-303.99,-302.929,0,-316.68	0:135.2:107:0,2,3,4,7,78,3:0:0:2,3,4,7,78,3:22,33,58,77,1444,33:-129.965,-110.736,-109.748,-124.746,-121.081,0,-126.997	0:135.2:39:0,0,0,3,0,28,0:0:0:0,0,3,0,28,0:0,0,46,0,456,0:-41.0375,-32.9624,-32.9624,-36.8983,-39.0801,0,-41.0375	0:135.2:172:0,2,0,14,7,133,4:0:0:2,0,14,7,133,4:22,0,239,77,2591,44:-232.947,-210.894,-212.873,-211.439,-218.185,0,-228.99	0:135.2:24:0,1,0,0,1,17,1:0:0:1,0,0,1,17,1:11,0,0,11,351,11:-31.6473,-27.6036,-28.5904,-31.6473,-30.6604,0,-30.6604	0:135.2:75:0,2,3,2,0,59,1:0:0:2,3,2,0,59,1:22,33,29,0,1157,11:-104.064,-90.9539,-89.9654,-101.455,-102.106,0,-103.075	0:135.2:179:1,3,2,14,5,127,5:1:11:3,2,14,5,127,5:33,22,238,69,2671,55:-239.385,-210.36,-211.35,-218.957,-222.416,0,-235.427	0:135.2:20:0,0,0,3,0,15,1:0:0:0,0,3,0,15,1:0,0,46,0,299,11:-26.9511,-26.9511,-26.9511,-22.8165,-26.9511,0,-25.9649	0:135.2:30:0,0,0,2,1,24,0:0:0:0,0,2,1,24,0:0,0,35,11,424,0:-38.1302,-38.1302,-38.1302,-34.98,-37.1423,0,-38.1302	0:135.2:28:0,0,1,0,2,22,1:0:0:0,1,0,2,22,1:0,11,0,22,404,11:-36.4112,-31.3958,-30.4083,-36.4112,-32.4784,0,-35.4233	0:135.2:90:0,5,0,8,2,64,3:0:0:5,0,8,2,64,3:55,0,161,48,1127,33:-101.156,-82.0276,-86.9649,-86.666,-94.8785,0,-98.1882	0:135.2:49:0,1,0,2,4,31,2:0:0:1,0,2,4,31,2:11,0,42,58,545,22:-49.0726,-36.9409,-37.9298,-45.2905,-41.8914,0,-47.0947	0:135.2:152:0,1,1,11,3,119,2:0:0:1,1,11,3,119,2:11,11,161,33,2324,22:-209.156,-180.02,-180.02,-194.669,-196.394,0,-207.177	0:135.2:34:0,0,0,2,2,28,0:0:0:0,0,2,2,28,0:0,0,42,36,506,0:-45.5339,-45.5339,-45.5339,-41.7521,-42.294,0,-45.5339	0:135.2:91:0,2,0,4,1,77,0:0:0:2,0,4,1,77,0:22,0,64,11,1613,0:-145.087,-127.194,-129.172,-139.329,-134.302,0,-145.087	0:135.2:124:0,2,1,6,6,95,2:0:0:2,1,6,6,95,2:22,11,93,92,1999,22:-179.909,-150.875,-151.864,-171.541,-159.872,0,-177.93	0:135.2:143:0,1,1,8,2,119,0:0:0:1,1,8,2,119,0:11,11,148,22,2388,0:-214.897,-187.719,-187.719,-201.578,-205.081,0,-214.897	0:135.2:109:1,0,1,5,4,85,4:1:17:0,1,5,4,85,4:0,11,81,44,1761,44:-157.52,-139.524,-138.534,-151.21,-144.742,0,-154.543	0:135.2:26:0,0,0,2,2,20,1:0:0:0,0,2,2,20,1:0,0,36,22,430,11:-38.3202,-31.3498,-31.3498,-35.0815,-32.4342,0,-37.3336	0:135.2:26:0,0,0,4,0,20,0:0:0:0,0,4,0,20,0:0,0,57,0,330,0:-29.6878,-26.6308,-26.6308,-24.5624,-29.6878,0,-29.6878	0:135.2:23:0,0,2,0,0,18,0:0:0:0,2,0,0,18,0:0,22,0,0,374,0:-33.7223,-25.6454,-23.6735,-33.7223,-31.7649,0,-33.7223	0:135.2:52:0,0,0,3,4,38,1:0:0:0,0,3,4,38,1:0,0,46,44,644,11:-57.9678,-54.9099,-54.9099,-53.8284,-54.0121,0,-56.9788	0:135.2:103:0,4,3,6,2,81,1:0:0:4,3,6,2,81,1:58,33,113,22,1493,11:-134.365,-118.009,-120.26,-124.195,-130.425,0,-133.376	0:135.2:161:0,2,1,9,7,119,5:0:0:2,1,9,7,119,5:22,11,152,77,2344,55:-210.956,-182.536,-183.525,-197.277,-202.152,0,-206.013	0:135.2:93:0,1,0,5,1,75,0:0:0:1,0,5,1,75,0:11,0,102,11,1445,0:-130.039,-115.958,-116.947,-120.858,-125.134,0,-130.039	0:135.2:241:0,3,2,16,12,183,2:0:0:3,2,16,12,183,2:33,22,289,132,3729,22:-335.388,-303.173,-304.163,-309.38,-315.8,0,-333.409	0:135.2:113:0,2,0,7,0,94,2:0:0:2,0,7,0,94,2:22,0,137,0,1890,22:-170.098,-142.789,-144.767,-157.957,-166.179,0,-168.12	0:135.2:23:0,0,1,1,1,18,0:0:0:0,1,1,1,18,0:0,11,11,25,372,0:-33.4845,-27.371,-26.3854,-32.4987,-31.2325,0,-33.4845	0:135.2:110:0,1,0,3,5,90,2:0:0:1,0,3,5,90,2:11,0,59,55,1740,22:-156.576,-130.259,-131.248,-151.278,-147.716,0,-154.598	0:135.2:199:0,5,1,13,9,150,2:0:0:5,1,13,9,150,2:55,11,222,125,2966,22:-266.722,-225.298,-229.256,-246.743,-249.595,0,-264.742	1:-0:13:1,0,1,2,2,7,0:1:16:0,1,2,2,7,0:0,11,22,22,131,0:-12.6398,-0.984657,0,-12.1085,-8.20025,-2.25538,-14.0802	0:135.2:98:0,1,0,4,4,74,2:0:0:1,0,4,4,74,2:11,0,77,44,1417,22:-127.242,-118.241,-119.349,-120.313,-121.328,0,-125.384	0:135.2:91:0,1,2,2,4,70,1:0:0:1,2,2,4,70,1:11,22,48,44,1306,11:-117.545,-102.365,-101.375,-113.224,-111.665,0,-116.556	0:135.2:35:0,1,0,2,0,27,3:0:0:1,0,2,0,27,3:11,0,22,0,421,33:-37.9225,-33.8757,-34.8647,-35.9447,-37.9225,0,-34.9559	0:135.2:82:0,2,0,5,2,62,1:0:0:2,0,5,2,62,1:22,0,68,22,1128,11:-101.329,-77.0843,-79.0627,-95.2114,-95.4344,0,-100.34	0:135.2:44:0,1,2,3,1,36,1:0:0:1,2,3,1,36,1:11,22,47,11,770,11:-69.3515,-60.2906,-59.3028,-65.1246,-66.4061,0,-68.3635	0:135.2:26:0,1,0,2,1,19,1:0:0:1,0,2,1,19,1:11,0,22,11,359,11:-32.3417,-31.3542,-32.3417,-30.3669,-31.3542,0,-31.3542	0:135.2:62:0,3,0,4,5,43,1:0:0:3,0,4,5,43,1:33,0,71,95,835,11:-74.9942,-68.97,-71.9361,-68.6052,-66.4458,0,-74.0054	0:135.2:22:0,0,0,0,0,19,1:0:0:0,0,0,0,19,1:0,0,0,0,395,11:-35.631,-29.5159,-29.5159,-35.631,-35.631,0,-34.645	0:135.2:24:0,0,0,0,0,19,0:0:0:0,0,0,0,19,0:0,0,0,0,381,0:-34.3068,-31.2499,-31.2499,-34.3068,-34.3068,0,-34.3068	0:135.2:205:1,4,0,16,9,157,5:1:19:4,0,16,9,157,5:44,0,297,113,3093,55:-276.376,-245.736,-249.694,-251.356,-264,0,-273.137	0:135.2:90:0,2,2,4,4,63,3:0:0:2,2,4,4,63,3:28,22,70,44,1193,33:-107.382,-78.6788,-79.2195,-101.082,-95.5926,0,-104.414
NC_007089.4	2784766	.	A	T	78278.4	.	AB=0;ABP=0;AC=1;AF=0.0208333;AN=48;AO=111;CIGAR=1X3M1X6M;DP=3262;DPB=3444.36;DPRA=3.61888;EPP=131.362;EPPR=77.0689;GTI=0;LEN=1;MEANALT=7.78788;MQM=58.7658;MQMR=56.8158;NS=48;NUMALT=5;ODDS=51.9171;PAIRED=0.972973;PAIREDR=0.947368;PAO=48.75;PQA=1260.83;PQR=5496.13;PRO=172.8;QA=2620;QR=937;RO=38;RPL=97;RPP=137.779;RPPR=8.7247;RPR=14;RUN=1;SAF=82;SAP=57.9622;SAR=29;SRF=23;SRP=6.66752;SRR=15;TYPE=snp;technology.Illumina=1;Split_Record	GT:GQ:DP:AD:RO:QR:AO:QA:GL	0:120.71:9:0,0,1,0,0,6:0:0:0,1,0,0,6:0,27,0,0,196:-17.7212,-13.8151,-8.33525,-17.7212,-17.7212,0	0:120.71:116:2,1,2,5,0,98:2:59:1,2,5,0,98:24,43,155,0,3230:-285.201,-262.893,-224.007,-272.646,-286.593,0	0:120.71:98:0,0,4,7,0,84:0:0:0,4,7,0,84:0,94,186,0,2758:-247.877,-226.925,-212.546,-229.474,-245.938,0	0:120.71:137:0,1,5,11,0,117:0:0:1,5,11,0,117:17,119,327,0,3839:-345.048,-323.927,-283.216,-310.896,-343.109,0	0:120.71:60:0,0,1,2,0,53:0:0:0,1,2,0,53:0,24,62,0,1757:-158,-148.212,-139.937,-152.441,-158,0	0:120.71:89:2,0,1,7,1,70:2:47:0,1,7,1,70:0,24,209,37,2388:-210.62,-207.01,-188.686,-193.313,-211.578,0	0:120.71:175:2,0,8,10,1,147:2:38:0,8,10,1,147:0,192,292,37,4947:-438.608,-414.428,-371.541,-415.767,-441.307,0	0:120.71:83:0,1,1,8,2,66:0:0:1,1,8,2,66:30,27,233,74,2180:-196.141,-174.988,-156.177,-175.238,-186.958,0	0:120.71:23:0,0,0,1,0,19:0:0:0,0,1,0,19:0,0,29,0,627:-56.4583,-56.4583,-56.4583,-53.85,-56.4583,0	0:120.71:120:1,0,7,8,1,96:1:26:0,7,8,1,96:0,161,230,37,3161:-281.738,-256.417,-206.238,-263.45,-280.809,0	1:-0:7:0,0,0,2,0,5:0:0:0,0,2,0,5:0,0,44,0,173:-21.9805,-5.55292,0,-18.3216,-21.9805,-6.38602	0:120.71:40:0,2,0,4,0,33:0:0:2,0,4,0,33:45,0,106,0,1119:-100.747,-86.9157,-84.4077,-91.4824,-100.747,0	0:120.71:152:1,0,6,9,4,127:1:27:0,6,9,4,127:0,134,246,136,4181:-373.452,-330.054,-260.827,-346.846,-361.648,0	0:120.71:12:0,0,0,1,0,11:0:0:0,0,1,0,11:0,0,31,0,291:-26.1143,-18.8696,-16.0946,-23.322,-26.1143,0	0:120.71:20:0,0,0,0,0,16:0:0:0,0,0,0,16:0,0,0,0,592:-53.3806,-51.4245,-44.8732,-53.3806,-53.3806,0	0:120.71:20:0,0,1,1,0,18:0:0:0,1,1,0,18:0,29,31,0,604:-54.2904,-48.4218,-36.2072,-51.502,-54.2904,0	0:120.71:79:0,0,2,4,0,66:0:0:0,2,4,0,66:0,58,122,0,2165:-191.932,-171.659,-153.374,-183.204,-194.181,0	0:120.71:34:0,0,1,0,0,31:0:0:0,1,0,0,31:0,22,0,0,995:-89.5995,-73.9424,-56.6402,-89.5995,-89.5995,0	0:120.71:121:1,2,2,5,1,107:1:20:2,2,5,1,107:44,49,144,25,3425:-306.163,-279.402,-257.109,-293.006,-303.714,0	0:120.71:19:0,0,0,2,0,16:0:0:0,0,2,0,16:0,0,60,0,488:-43.8451,-41.8892,-35.338,-38.4453,-43.8451,0	0:120.71:60:0,1,3,5,0,45:0:0:1,3,5,0,45:23,61,152,0,1473:-132.381,-115.237,-100.552,-118.722,-132.381,0	0:120.71:90:4,0,2,6,2,66:4:112:0,2,6,2,66:0,51,177,74,2200:-186.949,-185.865,-172.373,-181.099,-190.397,0	0:120.71:101:1,0,5,4,0,84:1:13:0,5,4,0,84:0,117,112,0,2716:-243.363,-221.312,-189.588,-234.147,-244.224,0	0:120.71:79:0,0,7,7,0,63:0:0:0,7,7,0,63:0,154,196,0,1991:-178.891,-163.227,-127.096,-161.255,-178.891,0	0:120.71:23:0,0,1,0,0,20:0:0:0,1,0,0,20:0,24,0,0,716:-64.5737,-62.6169,-57.4032,-64.5737,-64.5737,0	0:120.71:18:0,0,0,0,0,16:0:0:0,0,0,0,16:0,0,0,0,547:-48.9491,-39.1697,-30.0012,-48.9491,-48.9491,0	0:120.71:12:0,0,0,0,0,11:0:0:0,0,0,0,11:0,0,0,0,407:-36.8437,-36.8437,-36.8437,-36.8437,-36.8437,0	0:120.71:41:2,1,1,2,0,32:2:44:1,1,2,0,32:17,19,58,0,1032:-89.4071,-91.1358,-87.8977,-87.4435,-92.6627,0	0:120.71:70:2,1,0,2,0,57:2:53:1,0,2,0,57:21,0,62,0,1919:-167.769,-157.53,-147.098,-164.859,-172.597,0	0:120.71:120:2,1,3,5,1,100:2:42:1,3,5,1,100:15,68,144,25,3346:-294.308,-275.372,-247.857,-285.76,-298.176,0	0:120.71:78:3,1,8,2,0,57:3:80:1,8,2,0,57:27,193,60,0,1831:-157.391,-148.454,-111.243,-159.19,-164.589,0	0:120.71:183:2,0,11,5,2,155:2:53:0,11,5,2,155:0,251,126,48,5245:-466.759,-409.842,-345.056,-456.408,-465.317,0	0:120.71:93:1,1,6,2,1,79:1:29:1,6,2,1,79:27,141,60,11,2628:-233.427,-208.737,-170.355,-225.878,-233.049,0	0:120.71:16:0,0,0,0,0,15:0:0:0,0,0,0,15:0,0,0,0,519:-46.8124,-44.8569,-38.3063,-46.8124,-46.8124,0	0:120.71:94:2,1,4,2,1,81:2:49:1,4,2,1,81:24,108,56,37,2734:-240.576,-218.545,-189.643,-240.01,-241.716,0	0:120.71:165:1,1,4,12,0,135:1:25:1,4,12,0,135:30,82,367,0,4396:-392.432,-334.751,-290.209,-356.228,-394.738,0	0:120.71:9:0,1,0,0,0,7:0:0:1,0,0,0,7:24,0,0,0,195:-17.5875,-13.4787,-12.581,-17.5875,-17.5875,0	0:120.71:78:1,0,0,2,2,61:1:27:0,0,2,2,61:0,0,60,74,1953:-173.298,-150.858,-122.692,-170.328,-169.07,0	0:120.71:71:1,1,3,1,0,61:1:13:1,3,1,0,61:19,77,31,0,2041:-182.51,-147.9,-124.834,-178.893,-181.679,0	0:120.71:35:2,0,1,2,1,26:2:59:0,1,2,1,26:0,29,57,37,897:-75.1601,-65.3951,-50.8284,-75.3408,-77.1381,0	0:120.71:57:1,0,4,2,0,48:1:25:0,4,2,0,48:0,107,62,0,1619:-142.923,-130.094,-111.478,-139.593,-145.171,0	0:120.71:51:2,0,2,4,0,43:2:44:0,2,4,0,43:0,52,108,0,1439:-125.525,-127.523,-122.846,-119.771,-129.48,0	0:120.71:10:0,0,0,0,0,10:0:0:0,0,0,0,10:0,0,0,0,332:-29.8297,-18.684,-18.9592,-29.8297,-29.8297,0	0:120.71:42:1,0,1,1,0,38:1:27:0,1,1,0,38:0,20,26,0,1330:-117.017,-108.823,-94.488,-114.374,-119.501,0	0:120.71:11:0,0,0,0,0,11:0:0:0,0,0,0,11:0,0,0,0,369:-31.1678,-25.3202,-22.2654,-33.1382,-33.1382,0	0:120.71:19:0,0,0,0,1,17:0:0:0,0,0,1,17:0,0,0,11,590:-52.9757,-51.0191,-46.9979,-53.0332,-52.0528,0	0:120.71:161:1,1,1,12,0,141:1:25:1,1,12,0,141:16,21,360,0,4456:-397.778,-371.76,-339.822,-363.678,-400.028,0	0:120.71:61:0,0,2,6,0,49:0:0:0,2,6,0,49:0,42,172,0,1625:-146.211,-127.219,-105.361,-130.737,-146.211,0
NC_007089.4	2822616	.	G	T	2539.59	.	AB=0;ABP=0;AC=1;AF=0.0208333;AN=48;AO=16;CIGAR=111M1X;DP=1078;DPB=1169.33;DPRA=1.52308;EPP=11.6962;EPPR=15.1061;GTI=4;LEN=1;MEANALT=5.83333;MQM=60;MQMR=59.9565;NS=48;NUMALT=5;ODDS=5.82534;PAIRED=0.9375;PAIREDR=0.991049;PAO=160.333;PQA=2129.83;PQR=1860.18;PRO=138.133;QA=225;QR=27766;RO=782;RPL=11;RPP=7.89611;RPPR=35.3991;RPR=5;RUN=1;SAF=15;SAP=29.6108;SAR=1;SRF=301;SRP=92.9792;SRR=481;TYPE=snp;technology.Illumina=1;Split_Record	GT:GQ:DP:AD:RO:QR:AO:QA:GL	0:123.859:3:3,0,0,0,0,0:3:107:0,0,0,0,0:0,0,0,0,0:0,-9.98217,-9.98217,-9.98217,-9.98217,-9.98217	0:123.859:29:17,0,2,1,4,0:17:610:0,2,1,4,0:0,22,11,70,0:-48.713,-103.628,-101.654,-81.0402,-51.4795,0	0:123.859:40:31,0,2,3,1,0:31:1098:0,2,3,1,0:0,22,33,11,0:0,-98.8572,-96.8836,-72.4119,-80.8957,-48.4362	0:123.859:44:41,0,1,0,1,0:41:1469:0,1,0,1,0:0,11,0,11,0:0,-131.592,-130.606,-122.303,-121.679,-113.932	0:118.751:27:21,0,0,1,2,0:21:739:0,0,1,2,0:0,0,11,22,0:-17.3138,-83.8531,-83.8531,-67.385,-44.1735,0	0:117.935:25:16,0,0,0,1,1:16:568:0,0,0,1,1:0,0,0,11,21:-15.7294,-66.8823,-66.8823,-48.3047,-35.0309,0	0:123.859:43:31,0,2,0,2,0:31:1101:0,2,0,2,0:0,22,0,22,0:0,-99.1189,-97.1436,-44.8321,-63.3029,-23.401	0:123.859:32:23,1,2,0,0,1:23:807:1,2,0,0,1:37,48,0,0,37:0,-69.3304,-68.3452,-57.1795,-49.7343,-25.6245	0:122.222:6:4,0,0,0,0,0:4:144:0,0,0,0,0:0,0,0,0,0:0,-13.0124,-13.0124,-13.1802,-12.0445,-6.89763	0:78.8901:50:34,1,2,0,7,0:34:1210:1,2,0,7,0:11,22,0,77,0:0,-107.923,-104.977,-96.9138,-58.8704,-6.0027	0:0.00523288:3:2,0,0,0,0,0:2:72:0,0,0,0,0:0,0,0,0,0:-3.13023,-9.65241,-9.65241,-9.65241,-5.67194,0	0:87.1489:15:11,0,1,0,1,0:11:392:0,1,0,1,0:0,11,0,11,0:0,-35.3159,-34.3334,-25.0474,-23.4043,-3.95433	0:25.3181:58:39,0,2,0,4,1:39:1380:0,2,0,4,1:0,22,0,54,11:-3.23414,-127.444,-125.467,-99.8529,-67.0798,0	0:2.35775e-05:8:3,0,2,1,1,0:3:107:0,2,1,1,0:0,22,11,11,0:-0.549143,-10.2213,-8.26853,-6.18954,-3.01671,0	0:123.859:7:5,1,0,0,0,0:5:180:1,0,0,0,0:25,0,0,0,0:0,-14.0627,-16.3016,-16.4139,-16.3016,-16.4139	0:3.39911e-07:4:1,1,0,0,1,0:1:31:1,0,0,1,0:37,0,0,11,0:-0.553497,0,-3.36301,-3.36301,-2.403,-1.10812	0:123.859:14:11,0,1,0,2,0:11:392:0,1,0,2,0:0,25,0,22,0:0,-35.3564,-33.1108,-35.3564,-26.627,-28.3936	0:123.859:16:8,1,0,0,1,2:8:288:1,0,0,1,2:11,0,0,11,42:0,-24.9897,-25.9706,-26.4394,-22.9929,-11.5014	0:123.859:42:28,1,1,1,4,1:28:985:1,1,1,4,1:25,11,11,58,24:-52.759,-137.168,-140.428,-126.11,-74.2513,0	0:123.06:6:3,0,0,0,0,0:3:108:0,0,0,0,0:0,0,0,0,0:0,-9.8037,-9.8037,-9.8037,-9.8037,-7.21649	0:123.859:20:12,0,1,0,0,2:12:426:0,1,0,0,2:0,11,0,0,32:-35.0732,-73.4356,-70.4917,-57.3971,-40.6268,0	0:118.785:26:20,0,0,0,2,0:20:701:0,0,0,2,0:0,0,0,22,0:0,-63.1356,-63.1356,-52.9801,-39.263,-10.9776	0:123.191:39:19,0,5,0,5,2:19:675:0,5,0,5,2:0,55,0,84,48:-15.8899,-76.6586,-71.723,-56.2232,-35.2601,0	0:37.7749:27:22,0,2,2,1,0:22:774:0,2,2,1,0:0,22,22,11,0:0,-68.7366,-67.7201,-63.7573,-36.9125,-0.861857	0:123.859:11:9,0,0,0,0,0:9:320:0,0,0,0,0:0,0,0,0,0:0,-28.9212,-28.9212,-25.8277,-26.9256,-24.1366	0:123.859:6:6,0,0,0,0,0:6:211:0,0,0,0,0:0,0,0,0,0:0,-19.1151,-19.1151,-16.0224,-17.1734,-16.4434	0:121.817:5:3,0,0,0,0,1:3:107:0,0,0,0,1:0,0,0,0,11:0,-9.77357,-9.77357,-9.77357,-9.77357,-8.82055	0:123.859:11:9,1,0,1,0,0:9:325:1,0,1,0,0:25,0,11,0,0:0,-27.0882,-29.3383,-19.0717,-17.7457,-27.3819	0:123.859:21:17,0,1,0,1,0:17:611:0,1,0,1,0:0,37,0,11,0:0,-53.0439,-51.7112,-46.9706,-40.6254,-37.466	0:93.4822:44:34,0,3,1,2,0:34:1206:0,3,1,2,0:0,33,37,22,0:0,-108.552,-105.589,-83.7024,-68.6022,-8.27358	0:118.789:31:24,0,1,1,1,0:24:853:0,1,1,1,0:0,25,11,24,0:-18.397,-93.1884,-90.9794,-58.1568,-40.1684,0	0:118.79:55:39,0,5,0,3,1:39:1380:0,5,0,3,1:0,55,0,33,24:0,-122.22,-119.278,-94.2118,-71.5307,-16.9062	0:123.859:21:13,0,2,0,3,0:13:460:0,2,0,3,0:0,22,0,33,0:-30.3802,-71.808,-69.8341,-41.0269,-36.0142,0	1:6.90937e-05:4:1,0,1,0,0,0:1:36:0,1,0,0,0:0,11,0,0,0:-2.89928,-6.17669,-5.21019,0,-4.18646,-1.18802	0:123.859:37:27,0,1,2,3,1:27:968:0,1,2,3,1:0,11,22,33,11:0,-85.1609,-86.1727,-80.2103,-51.9065,-26.1155	0:123.859:50:38,0,0,1,4,0:38:1343:0,0,1,4,0:0,0,24,44,0:-31.9614,-150.832,-152.831,-125.426,-83.1737,0	0:118.792:3:3,0,0,0,0,0:3:107:0,0,0,0,0:0,0,0,0,0:0,-9.73952,-9.73952,-8.94643,-8.79217,-9.89945	0:123.859:21:19,0,0,0,0,0:19:672:0,0,0,0,0:0,0,0,0,0:-34.4756,-92.97,-94.9685,-84.0378,-50.4453,0	0:123.859:15:12,0,1,0,0,0:12:431:0,1,0,0,0:0,11,0,0,0:0,-38.8655,-37.8823,-32.6749,-26.9868,-24.5895	0:123.859:16:15,0,0,0,1,0:15:538:0,0,0,1,0:0,0,0,37,0:0,-48.4094,-48.4094,-45.3148,-45.0805,-45.5323	0:123.859:20:14,0,0,0,1,0:14:496:0,0,0,1,0:0,0,0,11,0:0,-44.7183,-44.7183,-43.853,-39.7529,-31.2052	0:122.968:8:6,0,0,0,1,0:6:214:0,0,0,1,0:0,0,0,11,0:0,-19.3111,-19.3111,-16.5072,-15.368,-7.77531	0:123.056:2:2,0,0,0,0,0:2:72:0,0,0,0,0:0,0,0,0,0:0,-6.83672,-6.83672,-6.83672,-6.83672,-6.83672	0:123.859:17:13,1,0,1,0,0:13:462:1,0,1,0,0:25,0,21,0,0:0,-39.3822,-41.6297,-36.6488,-35.6377,-21.7978	0:123.859:9:8,0,0,0,0,0:8:285:0,0,0,0,0:0,0,0,0,0:0,-25.8353,-25.8353,-25.8353,-24.8674,-25.8353	0:123.859:9:8,0,0,0,0,0:8:283:0,0,0,0,0:0,0,0,0,0:0,-23.5663,-25.5628,-14.283,-13.4603,-16.3103	0:114.595:50:34,0,0,0,6,0:34:1195:0,0,0,6,0:0,0,0,66,0:-13.2732,-118.839,-120.838,-102.466,-49.2806,0	0:123.859:28:23,0,2,0,2,0:23:827:0,2,0,2,0:0,22,0,22,0:0,-74.5011,-72.5306,-69.4716,-52.1594,-48.3585
NC_007089.4	2888563	.	T	A	42545.7	.	AB=0;ABP=0;AC=1;AF=0.0208333;AN=48;AO=41;CIGAR=17M2X1M1X;DP=3202;DPB=3454.48;DPRA=2.36022;EPP=53.9075;EPPR=8.80089;GTI=0;LEN=1;MEANALT=24.2692;MQM=52.2683;MQMR=60;NS=48;NUMALT=6;ODDS=29.3686;PAIRED=0.97561;PAIREDR=1;PAO=462.357;PQA=13904.7;PQR=3109.17;PRO=93.6905;QA=752;QR=178;RO=6;RPL=17;RPP=5.60547;RPPR=3.0103;RPR=24;RUN=1;SAF=16;SAP=7.30028;SAR=25;SRF=2;SRP=4.45795;SRR=4;TYPE=snp;technology.Illumina=1;Split_Record	GT:GQ:DP:AD:RO:QR:AO:QA:GL	0:0.669468:10:0,0,0,3,0,0,6:0:0:0,0,3,0,0,6:0,0,67,0,0,198:-17.8475,-13.6097,-8.92909,-11.8373,-17.8475,-17.8475,0	0:0.669468:128:0,3,3,21,5,3,65:0:0:3,3,21,5,3,65:33,49,487,88,66,2063:-185.453,-149.931,-122.766,-138.976,-172.712,-177.554,0	0:0.669468:75:0,5,2,11,0,2,39:0:0:5,2,11,0,2,39:55,45,226,0,49,1123:-100.786,-72.7288,-71.9952,-78.5406,-98.8755,-96.3763,0	0:0.669468:99:0,3,2,15,5,1,51:0:0:3,2,15,5,1,51:33,45,343,115,24,1537:-138.181,-123.864,-106.093,-104.45,-125.004,-136.021,0	0:0.669468:60:0,2,0,10,1,0,39:0:0:2,0,10,1,0,39:35,0,228,11,0,1211:-108.966,-99.6707,-88.1578,-86.5522,-106.068,-108.966,0	0:0.669468:79:0,4,2,9,7,3,36:0:0:4,2,9,7,3,36:51,41,203,114,46,1070:-96.1497,-56.8606,-63.6828,-76.938,-84.963,-92.012,0	0:0.669468:153:0,2,1,25,6,4,83:0:0:2,1,25,6,4,83:29,17,539,98,84,2593:-233.015,-176.644,-183.794,-181.696,-221.582,-225.456,0	0:0.669468:86:0,2,0,17,0,2,38:0:0:2,0,17,0,2,38:22,0,378,0,36,1242:-111.496,-74.6346,-77.3383,-76.5363,-110.54,-108.258,0	0:0.669468:19:0,0,0,4,0,0,9:0:0:0,0,4,0,0,9:0,0,84,0,0,297:-26.7772,-26.7772,-23.4432,-19.2293,-26.7772,-26.7772,0	0:0.669468:115:0,6,1,25,5,1,53:0:0:6,1,25,5,1,53:79,21,547,111,24,1633:-146.551,-121.519,-110.506,-96.386,-135.61,-144.392,0	0:0.669468:10:0,0,0,2,1,0,6:0:0:0,0,2,1,0,6:0,0,48,19,0,222:-20.0182,-11.5417,-8.06859,-15.7072,-18.3619,-20.0182,0	0:0.669468:44:0,1,0,7,1,1,21:0:0:1,0,7,1,1,21:11,0,163,29,18,695:-62.3025,-57.0757,-48.981,-47.6951,-59.6922,-60.6843,0	0:0.669468:130:2,4,1,16,1,2,66:2:59:4,1,16,1,2,66:57,24,372,28,48,1986:-173.208,-129.067,-125.922,-143.366,-174.086,-174.198,0	0:0.669468:24:0,0,0,5,2,0,11:0:0:0,0,5,2,0,11:0,0,114,38,0,350:-31.1514,-26.9117,-20.1681,-20.9136,-27.737,-31.1514,0	0:0.669468:23:0,1,0,1,1,0,16:0:0:1,0,1,1,0,16:11,0,18,24,0,516:-46.4534,-36.9908,-29.7968,-44.8383,-44.2955,-46.4534,0	0:0.669468:11:0,0,0,3,0,0,3:0:0:0,0,3,0,0,3:0,0,53,0,0,99:-8.93731,-0.461227,-1.27261,-4.17787,-8.93731,-8.93731,0	0:0.669468:73:0,4,2,16,0,2,29:0:0:4,2,16,0,2,29:44,38,362,0,48,917:-82.0877,-69.6533,-55.4716,-49.5357,-82.0877,-77.7681,0	0:0.669468:38:0,2,1,9,2,2,16:0:0:2,1,9,2,2,16:22,14,184,38,48,542:-48.7965,-41.6313,-43.2533,-31.3079,-44.425,-44.4771,0	0:0.669468:122:0,3,2,23,5,1,55:0:0:3,2,23,5,1,55:40,42,499,80,24,1787:-160.499,-135.696,-116.319,-115.883,-153.304,-158.339,0	0:0.669468:23:0,1,0,1,3,1,9:0:0:1,0,1,3,1,9:11,0,24,58,18,333:-29.9813,-28.997,-6.65686,-27.8226,-24.7705,-28.3646,0	0:0.669468:79:0,1,1,8,1,1,46:0:0:1,1,8,1,1,46:11,21,165,11,24,1470:-132.294,-114.342,-104.039,-117.454,-131.305,-130.135,0	0:0.669468:65:0,3,1,9,1,2,31:0:0:3,1,9,1,2,31:33,14,231,19,48,933:-83.9837,-71.5824,-68.5566,-62.2402,-81.3191,-79.6637,0	0:0.669468:115:1,4,1,18,2,7,60:1:32:4,1,18,2,7,60:44,17,403,26,130,2006:-177.071,-154.254,-156.999,-138.92,-172.842,-168.257,0	0:0.669468:79:0,2,0,13,2,1,47:0:0:2,0,13,2,1,47:42,0,255,43,24,1473:-132.526,-110.828,-90.14,-108.911,-127.702,-130.367,0	0:0.669468:33:0,2,1,6,0,0,16:0:0:2,1,6,0,0,16:22,11,118,0,0,516:-46.4617,-44.488,-34.2724,-36.0997,-46.5803,-46.5803,0	0:0.669468:22:0,0,0,4,0,1,12:0:0:0,0,4,0,1,12:0,0,84,0,24,432:-38.9455,-34.7059,-34.2686,-31.3983,-38.9455,-36.787,0	0:0.669468:13:0,0,0,3,0,0,3:0:0:0,0,3,0,0,3:0,0,73,0,0,85:-7.66934,-7.66934,-7.66934,-1.08866,-7.66934,-7.66934,0	0:0.669468:41:0,0,2,5,2,0,22:0:0:0,2,5,2,0,22:0,31,107,34,0,669:-59.8018,-58.8469,-43.8176,-49.2228,-55.9825,-59.8018,0	0:0.669468:62:0,3,2,11,2,2,28:0:0:3,2,11,2,2,28:33,38,272,30,48,910:-81.8236,-55.7472,-68.847,-55.435,-77.2159,-77.5278,0	0:0.669468:105:0,2,2,22,1,0,46:0:0:2,2,22,1,0,46:24,34,535,19,0,1361:-122.004,-97.6863,-85.1055,-73.2201,-119.339,-122.004,0	0:0.669468:73:2,3,0,10,3,3,33:2:62:3,0,10,3,3,33:39,0,209,54,46,1057:-89.4973,-83.2774,-66.7561,-76.2748,-88.2607,-89.0276,0	0:0.669468:180:0,6,3,36,5,3,87:0:0:6,3,36,5,3,87:80,45,741,85,53,2666:-239.502,-186.07,-177.088,-169.002,-228.053,-234.733,0	0:0.669468:99:0,3,0,19,2,3,51:0:0:3,0,19,2,3,51:33,0,435,39,73,1514:-135.967,-115.08,-117.018,-96.4054,-131.502,-129.397,0	0:0.669468:17:0,0,1,3,0,0,11:0:0:0,1,3,0,0,11:0,17,66,0,0,371:-33.428,-24.9495,-21.6502,-27.4996,-33.428,-33.428,0	0:0.669468:100:0,6,1,13,4,2,56:0:0:6,1,13,4,2,56:66,18,308,73,48,1730:-155.122,-114.725,-98.7937,-122.657,-143.777,-150.802,0	0:0.669468:151:0,6,1,19,5,5,77:0:0:6,1,19,5,5,77:79,24,408,91,89,2540:-228.285,-180.141,-192.94,-188.714,-217.5,-220.277,0	0:0.669468:12:0,0,0,2,2,0,4:0:0:0,0,2,2,0,4:0,0,48,38,0,122:-11.0008,-11.0008,-0.648879,-6.67778,-7.58431,-11.0008,0	0:0.669468:68:0,3,2,9,0,1,33:0:0:3,2,9,0,1,33:33,38,197,0,24,1081:-97.1883,-73.0205,-73.7967,-79.4648,-97.1883,-95.0286,0	0:0.669468:61:0,3,0,15,1,0,25:0:0:3,0,15,1,0,25:33,0,363,19,0,839:-75.4476,-65.3776,-48.2852,-40.1249,-70.8731,-75.4476,0	0:0.669468:48:0,1,0,8,2,0,22:0:0:1,0,8,2,0,22:11,0,193,39,0,730:-65.3971,-60.1695,-52.0754,-48.0326,-61.8896,-65.3971,0	0:0.669468:74:0,4,0,13,5,0,34:0:0:4,0,13,5,0,34:43,0,253,79,0,1005:-90.1862,-69.6216,-76,-67.6887,-83.3075,-90.1862,0	0:0.669468:45:0,2,1,5,3,1,19:0:0:2,1,5,3,1,19:22,14,81,62,18,579:-52.1483,-50.1733,-47.559,-45.0805,-46.5694,-50.5292,0	0:0.669468:21:0,2,0,5,2,0,11:0:0:2,0,5,2,0,11:22,0,134,34,0,395:-35.3738,-29.1728,-32.0418,-23.3205,-32.3285,-35.3738,0	1:0.669468:41:0,1,3,10,1,1,13:0:0:1,3,10,1,1,13:11,56,209,28,24,419:-38.2994,-37.3192,0,-19.5322,-34.8239,-36.1396,-1.54579	0:0.669468:21:0,2,0,3,0,0,12:0:0:2,0,3,0,0,12:22,0,53,0,0,418:-37.7163,-35.7525,-37.7163,-32.9602,-37.7163,-37.7163,0	0:0.669468:12:0,0,0,3,1,0,5:0:0:0,0,3,1,0,5:0,0,72,15,0,173:-15.6134,-11.3753,-10.026,-9.13733,-14.2713,-15.6134,0	0:0.669468:150:1,4,1,27,5,3,76:1:25:4,1,27,5,3,76:53,21,572,105,59,2252:-200.349,-179.208,-133.117,-149.942,-191.36,-197.41,0	0:0.669468:93:0,7,1,13,2,2,45:0:0:7,1,13,2,2,45:77,17,325,30,48,1465:-131.831,-110.277,-101.919,-100.842,-127.222,-127.511,0
NC_007089.4	3084206	.	T	A	205.883	.	AB=0;ABP=0;AC=2;AF=0.0416667;AN=48;AO=30;CIGAR=1X66M;DP=2768;DPB=2830;DPRA=2.50252;EPP=21.5402;EPPR=211.513;GTI=1;LEN=1;MEANALT=24.1;MQM=60;MQMR=60;NS=48;NUMALT=5;ODDS=37.2846;PAIRED=1;PAIREDR=0.980952;PAO=1030.75;PQA=20006.8;PQR=2545.33;PRO=172.85;QA=402;QR=64913;RO=1890;RPL=6;RPP=26.4622;RPPR=163.718;RPR=24;RUN=1;SAF=1;SAP=59.7581;SAR=29;SRF=624;SRP=476.557;SRR=1266;TYPE=snp;technology.Illumina=1;Split_Record	GT:GQ:DP:AD:RO:QR:AO:QA:GL	0:0.791812:20:13,0,0,0,0,0:13:447:0,0,0,0,0:0,0,0,0,0:0,-40.3675,-40.3675,-40.3675,-40.3675,-40.3675	0:0.791812:109:73,0,0,2,1,3:73:2516:0,0,2,1,3:0,0,22,11,33:0,-224.466,-226.441,-95.6334,-225.452,-221.499	0:0.791812:72:45,3,0,0,1,4:45:1547:3,0,0,1,4:33,0,0,11,44:0,-134.343,-139.268,-64.8934,-138.279,-133.354	0:0.791812:96:73,2,1,1,0,2:73:2504:2,1,1,0,2:22,25,11,0,48:0,-223.378,-223.106,-91.1375,-225.355,-221.038	0:0.791812:56:38,0,0,1,0,0:38:1290:0,0,1,0,0:0,0,17,0,0:0,-116.138,-116.138,-18.8847,-116.138,-116.138	0:0.791812:72:47,2,0,1,1,1:47:1597:2,0,1,1,1:22,0,11,25,11:0,-141.783,-143.759,-85.2184,-141.51,-142.771	0:0.791812:141:99,3,0,2,2,2:99:3404:3,0,2,2,2:33,0,22,22,22:0,-303.383,-306.351,-207.032,-304.372,-304.372	0:0.791812:68:42,5,0,2,2,0:42:1417:5,0,2,2,0:55,0,22,22,0:0,-122.617,-127.56,-15.0881,-125.583,-127.56	0:0.791812:35:27,0,0,0,0,1:27:930:0,0,0,0,1:0,0,0,0,11:0,-81.8513,-83.8101,-68.5081,-83.8101,-80.8661	0:0.791812:104:68,1,0,1,3,4:68:2334:1,0,1,3,4:11,0,11,47,44:0,-209.025,-210.014,-101.851,-205.786,-206.058	0:0.791812:13:6,0,0,0,1,0:6:210:0,0,0,1,0:0,0,0,11,0:0,-18.9882,-18.9882,-11.8565,-18.0069,-18.9882	0:0.791812:46:36,1,0,0,0,0:36:1237:1,0,0,0,0:11,0,0,0,0:0,-110.396,-111.383,-62.8927,-111.383,-111.383	0:0.791812:116:76,2,0,0,1,3:76:2593:2,0,0,1,3:22,0,0,11,59:0,-231.4,-233.378,-94.2546,-232.389,-228.071	0:0.791812:18:13,0,1,1,0,0:13:450:0,1,1,0,0:0,37,11,0,0:0,-40.5451,-37.2135,-7.28543,-40.5451,-40.5451	0:0.791812:20:11,0,0,0,1,1:11:378:0,0,0,1,1:0,0,0,11,11:0,-34.0962,-34.0962,-25.016,-33.1113,-33.1113	0:0.791812:16:12,0,0,0,0,0:12:420:0,0,0,0,0:0,0,0,0,0:0,-37.954,-37.954,-33.9173,-37.954,-37.954	0:0.791812:53:41,4,0,0,1,0:41:1440:4,0,0,1,0:44,0,0,11,0:0,-125.729,-129.678,-74.4418,-128.691,-129.678	0:0.791812:36:24,1,0,0,0,1:24:838:1,0,0,0,1:11,0,0,0,11:0,-74.5378,-75.524,-57.4471,-75.524,-74.5378	0:0.791812:117:74,1,0,1,3,2:74:2545:1,0,1,3,2:11,0,11,33,22:0,-228.076,-229.065,-144.431,-226.098,-227.087	0:0.791812:20:16,0,0,0,0,1:16:550:0,0,0,0,1:0,0,0,0,11:0,-49.5753,-49.5753,-36.2702,-49.5753,-48.5923	0:0.791812:69:47,2,0,0,2,4:47:1607:2,0,0,2,4:22,0,0,22,44:0,-140.647,-144.583,-26.0432,-142.606,-138.67	0:0.791812:50:40,0,0,1,0,2:40:1366:0,0,1,0,2:0,0,11,0,22:0,-123.017,-123.017,-61.4096,-123.017,-121.042	0:0.791812:107:77,2,1,1,3,2:77:2646:2,1,1,3,2:22,37,25,33,22:0,-236.09,-234.739,-109.147,-235.102,-236.15	0:0.791812:74:55,1,0,1,2,2:55:1890:1,0,1,2,2:11,0,31,22,22:0,-169.053,-170.042,-56.2153,-168.064,-168.064	0:0.791812:11:8,0,0,0,0,0:8:281:0,0,0,0,0:0,0,0,0,0:0,-25.4404,-25.4404,-24.465,-25.4404,-25.4404	0:0.791812:22:16,0,0,0,0,0:16:546:0,0,0,0,0:0,0,0,0,0:0,-49.2199,-49.2199,-35.0413,-49.2199,-49.2199	0:0.791812:13:10,1,0,0,0,1:10:349:1,0,0,0,1:11,0,0,0,11:0,-30.5101,-31.4925,-17.1368,-31.4925,-30.5101	0:0.791812:22:15,0,0,0,0,1:15:518:0,0,0,0,1:0,0,0,0,11:0,-46.7053,-46.7053,-19.9061,-46.7053,-45.7207	0:0.791812:63:42,3,0,0,2,4:42:1442:3,0,0,2,4:33,0,0,22,44:0,-124.92,-129.843,-93.4344,-127.867,-123.932	0:0.791812:99:70,1,0,1,3,1:70:2412:1,0,1,3,1:11,0,17,33,37:0,-216.1,-217.089,-107.312,-214.123,-213.76	0:0.791812:73:48,2,0,1,0,1:48:1634:2,0,1,0,1:22,0,11,0,11:0,-145.101,-147.078,-35.8604,-147.078,-146.089	0:0.791812:147:103,1,0,3,6,2:103:3572:1,0,3,6,2:11,0,33,80,22:0,-320.4,-321.389,-193.25,-314.194,-319.411	0:0.791812:68:48,0,0,0,1,1:48:1638:0,0,0,1,1:0,0,0,11,11:0,-147.491,-147.491,-93.7254,-146.503,-146.503	0:0.791812:14:7,0,0,0,1,0:7:238:0,0,0,1,0:0,0,0,11,0:0,-21.4963,-21.4963,-13.1364,-20.5132,-21.4963	0:0.791812:85:61,1,0,1,1,1:61:2100:1,0,1,1,1:11,0,11,11,11:0,-188.063,-189.052,-132.939,-188.063,-188.063	0:0.791812:134:92,1,1,3,4,4:92:3165:1,1,3,4,4:11,25,59,58,44:0,-283.85,-282.589,-125.217,-279.622,-280.883	0:0.791812:6:4,0,0,0,0,0:4:141:0,0,0,0,0:0,0,0,0,0:0,-12.8462,-12.8462,-6.66661,-12.8462,-12.8462	0:0.791812:74:52,1,2,1,1,0:52:1761:1,2,1,1,0:11,62,11,11,0:0,-155.573,-152.941,-93.0344,-157.531,-156.562	0:0.791812:53:36,2,0,0,2,2:36:1242:2,0,0,2,2:22,0,0,22,22:0,-109.879,-111.854,-91.5819,-109.879,-109.879	0:0.791812:33:21,2,0,0,1,2:21:710:2,0,0,1,2:22,0,0,11,22:0,-62.012,-63.9846,-39.1455,-62.9982,-62.012	0:0.791812:38:21,3,0,0,2,1:21:716:3,0,0,2,1:33,0,0,22,11:0,-61.5368,-64.4997,-20.8392,-62.5243,-63.5119	0:0.791812:35:28,1,0,0,0,0:28:978:1,0,0,0,0:11,0,0,0,0:0,-87.1009,-88.0873,-62.1687,-88.0873,-88.0873	1:0.791812:11:7,0,0,0,0,0:7:234:0,0,0,0,0:0,0,0,0,0:-1.84111,-22.9448,-22.9448,0,-22.9448,-22.9448	0:0.791812:42:24,2,1,2,2,1:24:814:2,1,2,2,1:22,37,22,36,11:0,-71.3346,-69.9796,-15.7658,-70.0722,-72.3223	0:0.791812:16:12,0,0,0,0,0:12:410:0,0,0,0,0:0,0,0,0,0:0,-36.9834,-36.9834,-25.4076,-36.9834,-36.9834	1:1.76091:17:12,0,0,0,0,0:12:416:0,0,0,0,0:0,0,0,0,0:-40.658,-78.1219,-78.1219,0,-78.1219,-78.1219	0:0.791812:109:60,2,1,3,3,7:60:2049:2,1,3,3,7:22,37,33,33,77:0,-180.482,-181.102,-115.503,-181.464,-175.537	0:0.791812:55:40,0,0,0,1,2:40:1391:0,0,0,1,2:0,0,0,25,22:0,-125.283,-125.283,-96.6983,-123.033,-123.308
NC_007089.4	3267458	.	C	T	2253.75	.	AB=0;ABP=0;AC=1;AF=0.0208333;AN=48;AO=77;CIGAR=1X;DP=5300;DPB=5300;DPRA=1.67611;EPP=3.0385;EPPR=8.18429;GTI=0;LEN=1;MEANALT=1.5;MQM=60;MQMR=59.9716;NS=48;NUMALT=1;ODDS=172.312;PAIRED=0.987013;PAIREDR=0.980081;PAO=0;PQA=0;PQR=0;PRO=0;QA=2783;QR=182141;RO=5171;RPL=44;RPP=6.42261;RPPR=11.5975;RPR=33;RUN=1;SAF=26;SAP=20.6359;SAR=51;SRF=2362;SRP=86.9166;SRR=2809;TYPE=snp;technology.Illumina=1	GT:GQ:DP:AD:RO:QR:AO:QA:GL	0:144.199:14:14,0:14:518:0:0:0,-46.9624	0:144.199:208:205,0:205:7223:0:0:0,-649.949	0:144.199:150:150,0:150:5216:0:0:0,-468.897	0:144.199:185:184,0:184:6466:0:0:0,-581.854	0:144.199:84:84,0:84:2956:0:0:0,-266.243	0:144.199:140:135,0:135:4831:0:0:0,-434.782	0:144.199:271:270,0:270:9580:0:0:0,-861.965	0:144.199:124:121,0:121:4319:0:0:0,-388.717	0:144.199:39:39,0:39:1353:0:0:0,-122.048	0:144.199:212:209,0:209:7393:0:0:0,-665.237	0:144.199:23:22,0:22:726:0:0:0,-65.5167	0:144.199:66:65,0:65:2251:0:0:0,-202.709	0:144.199:257:255,0:255:9045:0:0:0,-813.836	0:144.199:37:37,0:37:1215:0:0:0,-109.619	0:144.199:39:39,0:39:1431:0:0:0,-129.082	0:144.199:29:29,0:29:949:0:0:0,-85.6953	0:144.199:115:115,0:115:3943:0:0:0,-354.916	0:144.199:50:48,0:48:1640:0:0:0,-147.745	0:144.199:242:240,0:240:8370:0:0:0,-753.042	0:144.199:34:34,0:34:1234:0:0:0,-111.36	0:144.199:109:109,0:109:3897:0:0:0,-350.891	0:144.199:124:122,0:122:4248:0:0:0,-382.342	0:144.199:191:190,0:190:6780:0:0:0,-610.102	0:144.199:145:145,0:145:5113:0:0:0,-460.265	0:144.199:39:39,0:39:1379:0:0:0,-124.393	0:144.199:24:24,0:24:774:0:0:0,-69.9468	0:144.199:18:18,0:18:616:0:0:0,-55.7525	0:144.199:58:56,0:56:2020:0:0:0,-181.936	0:144.199:104:104,0:104:3714:0:0:0,-334.432	0:144.199:157:156,0:156:5546:0:0:0,-499.103	0:144.199:132:130,0:130:4456:0:0:0,-400.947	0:144.199:287:280,4:280:9850:4:148:0,-872.779	0:144.199:130:129,0:129:4569:0:0:0,-411.219	0:144.199:27:27,0:27:883:0:0:0,-79.7537	0:144.199:154:153,0:153:5449:0:0:0,-490.38	0:144.199:198:193,0:193:6853:0:0:0,-616.659	0:144.199:24:24,0:24:836:0:0:0,-75.523	0:144.199:146:143,0:143:4861:0:0:0,-437.479	0:144.199:98:98,0:98:3528:0:0:0,-317.701	0:144.199:94:93,0:93:3227:0:0:0,-290.505	0:144.199:82:81,0:81:2847:0:0:0,-256.327	0:144.199:69:69,0:69:2503:0:0:0,-225.503	0:144.199:35:35,0:35:1283:0:0:0,-115.77	1:144.199:73:0,73:0:0:73:2635:-237.379,0	0:144.199:23:23,0:23:749:0:0:0,-67.7001	0:144.199:39:38,0:38:1356:0:0:0,-122.212	0:144.199:280:277,0:277:9907:0:0:0,-891.368	0:144.199:121:120,0:120:4238:0:0:0,-381.447
NC_007089.4	3459101	.	G	C	1394.27	.	AB=0;ABP=0;AC=1;AF=0.0208333;AN=48;AO=143;CIGAR=1X;DP=6881;DPB=6881;DPRA=1.0521;EPP=3.38993;EPPR=3.42896;GTI=0;LEN=1;MEANALT=1.33333;MQM=60;MQMR=59.9929;NS=48;NUMALT=1;ODDS=111.876;PAIRED=1;PAIREDR=0.993603;PAO=0;PQA=0;PQR=0;PRO=0;QA=5086;QR=241214;RO=6722;RPL=70;RPP=3.14697;RPPR=8.13888;RPR=73;RUN=1;SAF=56;SAP=17.6032;SAR=87;SRF=3285;SRP=10.4738;SRR=3437;TYPE=snp;technology.Illumina=1	GT:GQ:DP:AD:RO:QR:AO:QA:GL	0:160.002:32:32,0:32:1122:0:0:0,-101.275	0:160.002:256:256,0:256:9236:0:0:0,-831.128	0:160.002:180:180,0:180:6384:0:0:0,-574.593	0:160.002:254:253,0:253:9167:0:0:0,-824.685	0:160.002:134:134,0:134:4872:0:0:0,-438.593	0:160.002:196:103,92:103:3737:92:3237:0,-44.9784	0:160.002:324:324,0:324:11650:0:0:0,-1048.26	0:160.002:153:152,0:152:5484:0:0:0,-493.525	0:160.002:55:55,0:55:1975:0:0:0,-178.011	0:160.002:229:226,0:226:7998:0:0:0,-719.619	0:160.002:23:23,0:23:827:0:0:0,-74.7481	0:160.002:85:85,0:85:3033:0:0:0,-273.174	0:160.002:309:307,0:307:11047:0:0:0,-993.914	0:160.002:48:48,0:48:1688:0:0:0,-152.187	0:160.002:39:39,0:39:1395:0:0:0,-125.839	0:160.002:32:32,0:32:1160:0:0:0,-104.703	0:160.002:152:152,0:152:5538:0:0:0,-498.498	0:160.002:53:53,0:53:1913:0:0:0,-172.435	0:160.002:293:293,0:293:10455:0:0:0,-940.779	0:160.002:53:53,0:53:1923:0:0:0,-173.333	0:160.002:158:158,0:158:5568:0:0:0,-501.192	0:160.002:201:200,0:200:7072:0:0:0,-636.365	0:160.002:203:203,0:203:7387:0:0:0,-664.812	0:160.002:169:169,0:169:5981:0:0:0,-538.347	0:160.002:50:50,0:50:1748:0:0:0,-157.581	1:160.002:50:0,50:0:0:50:1838:-165.692,0	0:160.002:28:28,0:28:1010:0:0:0,-91.2078	0:160.002:92:91,0:91:3191:0:0:0,-287.14	0:160.002:156:154,0:154:5588:0:0:0,-502.883	0:160.002:271:270,0:270:9710:0:0:0,-873.648	0:160.002:153:153,0:153:5489:0:0:0,-494.092	0:160.002:340:340,0:340:12232:0:0:0,-1100.62	0:160.002:236:236,0:236:8482:0:0:0,-762.879	0:160.002:33:33,0:33:1197:0:0:0,-108.032	0:160.002:184:184,0:184:6682:0:0:0,-601.397	0:160.002:268:267,0:267:9655:0:0:0,-868.705	0:160.002:32:32,0:32:1134:0:0:0,-102.357	0:160.002:205:204,1:204:7246:1:11:0,-651.028	0:160.002:137:136,0:136:4920:0:0:0,-442.797	0:160.002:132:132,0:132:4798:0:0:0,-431.93	0:160.002:125:125,0:125:4449:0:0:0,-400.54	0:160.002:96:96,0:96:3358:0:0:0,-302.398	0:160.002:39:39,0:39:1417:0:0:0,-127.819	0:160.002:70:70,0:70:2506:0:0:0,-225.774	0:160.002:29:29,0:29:1047:0:0:0,-94.5361	0:160.002:43:43,0:43:1503:0:0:0,-135.545	0:160.002:336:335,0:335:12001:0:0:0,-1079.73	0:160.002:145:145,0:145:5239:0:0:0,-471.601
NC_007089.4	4067307	.	A	T	26953.6	.	AB=0;ABP=0;AC=1;AF=0.0208333;AN=48;AO=10;CIGAR=1M1X6M1X7M;DP=1137;DPB=1171;DPRA=1.11087;EPP=6.48466;EPPR=3.0103;GTI=0;LEN=1;MEANALT=3.66667;MQM=40.9;MQMR=44.25;NS=48;NUMALT=6;ODDS=25.5616;PAIRED=1;PAIREDR=0.5;PAO=5.05714;PQA=187.114;PQR=828.114;PRO=22.9738;QA=153;QR=94;RO=4;RPL=8;RPP=10.8276;RPPR=3.0103;RPR=2;RUN=1;SAF=1;SAP=16.9077;SAR=9;SRF=4;SRP=11.6962;SRR=0;TYPE=snp;technology.Illumina=1;Split_Record	GT:GQ:DP:AD:RO:QR:AO:QA:GL	0:127.15:2:0,0,0,0,0,0,2:0:0:0,0,0,0,0,2:0,0,0,0,0,74:-6.69483,-6.69483,-6.69483,-6.69483,-6.69483,-6.69483,0	0:127.15:40:0,0,1,0,0,1,32:0:0:0,1,0,0,1,32:0,21,0,0,24,1086:-92.5285,-90.5711,-88.6895,-92.5285,-92.5285,-88.4223,0	0:127.15:28:0,0,0,2,0,0,25:0:0:0,0,2,0,0,25:0,0,47,0,0,849:-72.3225,-72.3225,-72.3225,-68.1367,-72.3225,-72.3225,0	0:127.15:36:1,0,1,0,0,0,31:1:23:0,1,0,0,0,31:0,29,0,0,0,1100:-92.4258,-78.1832,-84.0845,-94.4924,-94.4924,-86.6635,0	0:127.15:32:0,0,1,0,0,0,30:0:0:0,1,0,0,0,30:0,12,0,0,0,1055:-90.3882,-84.1911,-87.6169,-90.3882,-90.3882,-88.4311,0	0:127.15:42:0,0,0,0,0,0,42:0:0:0,0,0,0,0,42:0,0,0,0,0,1440:-123.099,-114.169,-114.169,-123.099,-123.099,-117.227,0	0:127.15:52:0,1,0,1,0,0,49:0:0:1,0,1,0,0,49:24,0,31,0,0,1727:-147.35,-139.328,-141.477,-144.606,-147.35,-141.477,0	0:127.15:25:0,0,0,0,0,0,25:0:0:0,0,0,0,0,25:0,0,0,0,0,855:-73.3621,-69.1226,-73.3621,-73.3621,-73.3621,-73.3621,0	0:127.15:15:0,1,0,2,0,0,12:0:0:1,0,2,0,0,12:11,0,57,0,0,443:-37.9981,-35.0689,-36.0428,-32.9364,-37.9981,-36.0428,0	0:127.15:39:0,0,0,0,1,0,37:0:0:0,0,0,1,0,37:0,0,0,25,0,1280:-109.835,-99.4792,-103.719,-109.835,-107.594,-109.835,0	0:127.15:6:0,0,0,0,0,0,6:0:0:0,0,0,0,0,6:0,0,0,0,0,216:-18.7157,-14.4821,-18.7157,-18.7157,-18.7157,-18.7157,0	0:127.15:13:0,0,0,0,0,0,13:0:0:0,0,0,0,0,13:0,0,0,0,0,366:-30.6472,-28.6924,-28.6924,-30.6472,-30.6472,-28.6924,0	0:127.15:41:0,0,0,0,0,0,38:0:0:0,0,0,0,0,38:0,0,0,0,0,1263:-106.769,-97.8386,-97.8386,-106.769,-106.769,-100.897,0	1:3.4396e-11:2:0,0,0,0,0,0,2:0:0:0,0,0,0,0,2:0,0,0,0,0,42:-4.96832,0,0,-4.96832,-4.96832,-3.03468,-1.53684	0:127.15:11:0,0,0,0,0,0,11:0:0:0,0,0,0,0,11:0,0,0,0,0,377:-32.2852,-32.2852,-32.2852,-32.2852,-32.2852,-32.2852,0	0:127.15:4:0,0,0,0,0,0,4:0:0:0,0,0,0,0,4:0,0,0,0,0,148:-13.0373,-11.0912,-11.0912,-13.0373,-13.0373,-11.0912,0	0:127.15:26:0,0,0,0,0,1,25:0:0:0,0,0,0,1,25:0,0,0,0,24,856:-73.4477,-69.5342,-69.5342,-73.4477,-73.4477,-67.3874,0	0:127.15:14:0,1,0,0,0,1,11:0:0:1,0,0,0,1,11:11,0,0,0,24,378:-32.4501,-29.52,-30.4947,-32.4501,-32.4501,-28.4275,0	0:127.15:58:1,0,0,1,0,1,47:1:30:0,0,1,0,1,47:0,0,26,0,24,1616:-135.368,-121.837,-126.078,-135.743,-138.067,-130.045,0	0:127.15:5:0,0,0,0,0,0,5:0:0:0,0,0,0,0,5:0,0,0,0,0,169:-14.6235,-14.6235,-14.6235,-14.6235,-14.6235,-14.6235,0	0:127.15:25:0,0,0,0,0,0,23:0:0:0,0,0,0,0,23:0,0,0,0,0,814:-69.4556,-63.3195,-63.3195,-69.4556,-69.4556,-69.4556,0	0:127.15:17:0,0,1,0,0,0,14:0:0:0,1,0,0,0,14:0,31,0,0,0,465:-39.4876,-34.4451,-31.6546,-39.4876,-39.4876,-37.532,0	0:127.15:33:0,0,0,0,0,1,31:0:0:0,0,0,0,1,31:0,0,0,0,24,1079:-92.0089,-92.0089,-92.0089,-92.0089,-92.0089,-89.8522,0	0:127.15:37:1,0,0,0,1,0,34:1:16:0,0,0,1,0,34:0,0,0,11,0,1150:-96.4514,-97.8581,-97.8581,-97.8581,-96.874,-97.8581,0	0:127.15:14:1,0,0,0,0,0,12:1:25:0,0,0,0,0,12:0,0,0,0,0,431:-34.9985,-37.2305,-37.2305,-37.2305,-37.2305,-37.2305,0	0:127.15:9:0,0,0,0,1,0,8:0:0:0,0,0,1,0,8:0,0,0,11,0,281:-24.2089,-22.2558,-22.2558,-24.2089,-23.2442,-22.2558,0	0:127.15:5:0,1,0,0,0,0,4:0:0:1,0,0,0,0,4:11,0,0,0,0,130:-11.1676,-10.2172,-11.1676,-11.1676,-11.1676,-11.1676,0	0:127.15:10:0,0,0,0,0,0,8:0:0:0,0,0,0,0,8:0,0,0,0,0,286:-24.4928,-24.4928,-24.4928,-24.4928,-24.4928,-24.4928,0	0:127.15:17:0,0,0,0,0,0,17:0:0:0,0,0,0,0,17:0,0,0,0,0,551:-46.8061,-46.8061,-46.8061,-46.8061,-46.8061,-46.8061,0	0:127.15:36:0,0,0,0,0,0,36:0:0:0,0,0,0,0,36:0,0,0,0,0,1208:-103.157,-103.157,-103.157,-103.157,-103.157,-103.157,0	0:127.15:29:0,2,0,0,0,0,27:0:0:2,0,0,0,0,27:22,0,0,0,0,955:-81.7858,-77.8662,-79.8289,-81.7858,-81.7858,-79.8289,0	0:127.15:58:0,1,0,0,1,0,53:0:0:1,0,0,1,0,53:24,0,0,29,0,1799:-153.437,-140.399,-142.548,-150.331,-146.827,-145.606,0	0:127.15:41:0,0,0,0,0,0,38:0:0:0,0,0,0,0,38:0,0,0,0,0,1296:-110.736,-108.779,-108.779,-110.736,-110.736,-108.779,0	0:127.15:7:0,0,0,0,0,0,6:0:0:0,0,0,0,0,6:0,0,0,0,0,188:-15.9403,-15.9403,-15.9403,-15.9403,-15.9403,-15.9403,0	0:127.15:36:0,0,1,0,0,0,33:0:0:0,1,0,0,0,33:0,31,0,0,0,1109:-93.9966,-89.7565,-91.2071,-93.9966,-93.9966,-93.9966,0	0:127.15:41:0,0,0,0,0,0,39:0:0:0,0,0,0,0,39:0,0,0,0,0,1281:-108.55,-96.48,-100.72,-108.55,-108.55,-100.72,0	0:127.15:5:0,0,0,0,0,0,5:0:0:0,0,0,0,0,5:0,0,0,0,0,185:-16.4132,-14.4647,-14.4647,-16.4132,-16.4132,-14.4647,0	0:127.15:32:0,0,0,0,0,0,29:0:0:0,0,0,0,0,29:0,0,0,0,0,977:-79.8867,-78.3903,-82.6305,-82.6305,-82.6305,-82.6305,0	0:127.15:18:0,1,0,0,1,0,14:0:0:1,0,0,1,0,14:11,0,0,27,0,484:-41.4881,-35.4991,-36.4761,-41.4881,-39.0784,-39.5323,0	0:127.15:22:0,1,0,0,0,0,21:0:0:1,0,0,0,0,21:11,0,0,0,0,709:-60.7123,-57.776,-58.7559,-60.7123,-60.7123,-58.7559,0	0:127.15:29:0,0,0,0,0,0,26:0:0:0,0,0,0,0,26:0,0,0,0,0,848:-72.3053,-67.2912,-67.2912,-72.3053,-72.3053,-70.3484,0	0:127.15:19:0,1,0,1,0,0,15:0:0:1,0,1,0,0,15:28,0,19,0,0,520:-44.1713,-37.7408,-40.2591,-42.4705,-44.1713,-40.2591,0	0:127.15:8:0,0,1,0,0,0,7:0:0:0,1,0,0,0,7:0,19,0,0,0,242:-20.4493,-20.4493,-18.7572,-20.4493,-20.4493,-20.4493,0	0:127.15:16:0,0,0,0,0,0,15:0:0:0,0,0,0,0,15:0,0,0,0,0,535:-45.6942,-45.6942,-45.6942,-45.6942,-45.6942,-45.6942,0	0:127.15:8:0,0,0,0,0,0,8:0:0:0,0,0,0,0,8:0,0,0,0,0,288:-24.8788,-24.8788,-24.8788,-24.8788,-24.8788,-24.8788,0	0:127.15:8:0,0,0,0,0,0,8:0:0:0,0,0,0,0,8:0,0,0,0,0,278:-24.3473,-24.3473,-24.3473,-24.3473,-24.3473,-24.3473,0	0:127.15:40:0,0,0,0,1,0,38:0:0:0,0,0,1,0,38:0,0,0,11,0,1330:-114.135,-103.248,-103.248,-114.135,-113.151,-106.306,0	0:127.15:26:0,0,0,1,0,0,24:0:0:0,0,1,0,0,24:0,0,26,0,0,885:-75.9699,-68.9995,-68.9995,-73.6487,-75.9699,-72.0565,0
NC_007089.4	4834195	.	G	T	487.653	.	AB=0;ABP=0;AC=1;AF=0.0208333;AN=48;AO=141;CIGAR=108M1X1M;DP=1411;DPB=1588.69;DPRA=2.92952;EPP=19.7815;EPPR=4.73283;GTI=2;LEN=1;MEANALT=8.32432;MQM=58.9007;MQMR=59.8368;NS=48;NUMALT=5;ODDS=0.351109;PAIRED=0.985816;PAIREDR=0.990207;PAO=87.2333;PQA=1216.53;PQR=1269.53;PRO=85.0667;QA=2312;QR=32540;RO=919;RPL=55;RPP=17.8102;RPPR=3.03157;RPR=86;RUN=1;SAF=140;SAP=300.564;SAR=1;SRF=216;SRP=563.408;SRR=703;TYPE=snp;technology.Illumina=1;Split_Record	GT:GQ:DP:AD:RO:QR:AO:QA:GL	0:103.962:6:3,0,0,3,0,0:3:108:0,0,3,0,0:0,0,33,0,0:0,-9.78428,-9.78428,-6.89525,-9.78428,-1.73504	0:72.0542:59:37,1,0,5,3,3:37:1306:1,0,5,3,3:11,0,70,53,43:0,-114.582,-79.7295,-111.234,-95.8546,-5.5307	0:0.00545811:39:25,0,3,4,1,0:25:875:0,3,4,1,0:0,37,62,11,0:-4.68912,-83.445,-67.758,-77.8721,-72.4638,0	0:122.184:47:37,0,0,6,0,2:37:1314:0,0,6,0,2:0,0,92,0,30:0,-118.269,-98.9285,-110.003,-111.404,-74.5609	0:107.607:24:17,0,0,2,1,1:17:597:0,0,2,1,1:0,0,22,11,11:-14.8572,-68.5973,-30.6021,-65.6356,-48.6645,0	0:116.065:35:24,1,0,6,1,0:24:847:1,0,6,1,0:25,0,121,11,0:-19.3909,-93.3167,-64.5443,-80.6763,-79.5925,0	0:122.184:64:43,0,1,7,3,1:43:1531:0,1,7,3,1:0,11,121,46,11:0,-137.777,-80.0618,-124.983,-92.7913,-34.9748	0:122.184:31:21,1,0,0,0,0:21:744:1,0,0,0,0:37,0,0,0,0:0,-63.6543,-49.0495,-65.0425,-62.1565,-27.3611	0:122.184:14:13,0,0,0,0,0:13:468:0,0,0,0,0:0,0,0,0,0:0,-42.1667,-42.1667,-42.1667,-42.1667,-32.4672	0:122.184:50:35,1,2,2,1,0:35:1241:1,2,2,1,0:27,29,22,14,0:0,-108.189,-72.1125,-107.7,-89.4176,-29.6671	0:122.184:6:5,0,0,0,0,0:5:181:0,0,0,0,0:0,0,0,0,0:0,-16.4917,-16.4917,-16.4917,-16.4917,-16.4917	0:99.9129:18:9,1,1,2,0,2:9:322:1,1,2,0,2:37,15,31,0,44:0,-25.6741,-27.6637,-26.2256,-29.0076,-3.38076	0:40.6461:65:40,1,0,7,4,0:40:1421:1,0,7,4,0:37,0,114,44,0:-6.03213,-129.573,-69.3933,-122.696,-88.0965,0	0:122.184:13:7,0,0,2,0,1:7:247:0,0,2,0,1:0,0,31,0,25:0,-22.2664,-8.50764,-19.4901,-16.2755,-12.9848	0:122.184:7:7,0,0,0,0,0:7:245:0,0,0,0,0:0,0,0,0,0:0,-22.082,-18.114,-22.082,-21.0841,-10.8797	0:98.0522:4:2,0,1,0,0,0:2:72:0,1,0,0,0:0,18,0,0,0:0,-6.51537,-0.131927,-6.51537,-7.509,-7.509	0:122.184:19:13,1,0,2,1,1:13:465:1,0,2,1,1:37,0,30,11,11:-23.9695,-62.4097,-52.4304,-62.0943,-57.8866,0	0:122.184:20:13,0,0,2,1,0:13:469:0,0,2,1,0:0,0,22,11,0:0,-42.2636,-32.0966,-39.3134,-37.3254,-29.3046	0:122.184:48:35,0,1,5,2,1:35:1248:0,1,5,2,1:0,11,98,30,11:0,-112.306,-47.6178,-102.539,-81.956,-43.2399	0:122.184:10:6,0,0,0,0,2:6:214:0,0,0,0,2:0,0,0,0,30:0,-19.3334,-16.0581,-18.3355,-16.0019,-12.6979	0:122.184:35:24,0,0,5,3,0:24:838:0,0,5,3,0:0,0,107,33,0:0,-75.4294,-55.1099,-65.8093,-59.798,-24.1602	0:122.184:51:34,0,0,4,2,2:34:1204:0,0,4,2,2:0,0,65,51,22:0,-108.381,-86.7793,-102.538,-84.5519,-60.3564	0:122.184:50:31,0,0,5,2,2:31:1095:0,0,5,2,2:0,0,67,29,36:0,-98.5555,-71.3405,-92.5349,-73.1677,-34.28	0:122.184:41:22,2,2,3,1,0:22:773:2,2,3,1,0:62,36,48,11,0:0,-63.0033,-54.1538,-65.2681,-63.6007,-15.007	0:122.184:10:6,0,0,4,0,0:6:213:0,0,4,0,0:0,0,71,0,0:0,-19.2046,-18.2625,-12.881,-18.2066,-8.05446	1:112.123:8:5,0,0,0,0,0:5:178:0,0,0,0,0:0,0,0,0,0:-19.9892,-36.0193,0,-36.0193,-24.5061,-20.5974	0:122.184:8:6,0,0,1,1,0:6:215:0,0,1,1,0:0,0,11,19,0:0,-19.4178,-17.423,-18.4497,-15.7265,-10.7463	0:122.184:16:8,0,0,3,1,1:8:281:0,0,3,1,1:0,0,50,11,21:0,-25.3496,-26.9508,-20.8699,-25.9686,-14.0242	0:122.184:30:23,0,0,0,1,0:23:821:0,0,0,1,0:0,0,0,11,0:0,-72.95,-54.4023,-73.9503,-68.2904,-71.8789	0:122.184:60:41,0,1,6,2,0:41:1452:0,1,6,2,0:0,11,105,28,0:0,-128.688,-105.187,-121.248,-113.167,-79.7397	0:59.4767:28:17,0,0,1,0,3:17:599:0,0,1,0,3:0,0,11,0,33:0,-53.9072,-34.2711,-52.9203,-43.9978,-2.73532	0:122.184:67:39,0,7,6,1,5:39:1371:0,7,6,1,5:0,112,88,20,59:0,-122.444,-67.9048,-113.575,-104.051,-20.0678	0:4.80261:39:25,0,1,5,0,0:25:881:0,1,5,0,0:0,11,88,0,0:-5.84787,-85.146,-47.9747,-77.2325,-61.0026,0	0:120.197:9:5,0,0,1,1,1:5:176:0,0,1,1,1:0,0,11,21,11:0,-15.872,-5.1091,-14.8937,-8.0394,-5.3824	0:95.9258:28:16,0,1,2,0,0:16:560:0,1,2,0,0:0,26,37,0,0:0,-50.4244,-43.5701,-47.0979,-48.6067,-1.70994	0:122.184:61:40,1,1,7,1,0:40:1421:1,1,7,1,0:37,24,112,11,0:0,-124.55,-116.097,-117.81,-122.9,-47.3492	0:116.153:8:4,0,0,0,1,0:4:143:0,0,0,1,0:0,0,0,11,0:0,-12.9141,-10.9756,-12.9141,-9.94528,-5.95296	0:122.184:46:27,0,1,4,1,0:27:948:0,1,4,1,0:0,18,65,15,0:0,-84.3303,-59.3789,-79.4872,-75.2679,-28.6331	0:122.184:32:17,0,1,6,1,2:17:601:0,1,6,1,2:0,11,145,25,22:0,-54.1259,-45.1413,-41.084,-49.9995,-24.1979	0:122.184:22:16,0,0,4,0,0:16:569:0,0,4,0,0:0,0,84,0,0:0,-51.2461,-46.3882,-41.813,-51.2461,-22.6754	0:122.184:22:13,0,1,3,1,1:13:456:0,1,3,1,1:0,11,59,11,11:0,-41.064,-26.614,-33.8516,-35.0754,-10.827	0:122.184:27:20,1,0,1,3,0:20:708:1,0,1,3,0:37,0,11,33,0:0,-60.4905,-63.9393,-62.8379,-60.9906,-60.1383	0:116.15:5:4,0,0,0,0,0:4:141:0,0,0,0,0:0,0,0,0,0:0,-12.7292,-7.48983,-12.7292,-11.8865,-5.59947	0:115.947:20:14,1,3,2,0,0:14:501:1,3,2,0,0:11,47,33,0,0:0,-44.1706,-36.0667,-42.1942,-40.278,-6.47936	0:122.184:6:3,0,1,2,0,0:3:108:0,1,2,0,0:0,17,29,0,0:0,-9.81851,-8.30584,-7.26432,-9.81851,-9.81851	0:122.184:7:7,0,0,0,0,0:7:251:0,0,0,0,0:0,0,0,0,0:0,-22.5233,-22.5233,-22.5233,-22.5233,-19.8308	0:0.956026:69:43,1,6,8,1,0:43:1516:1,6,8,1,0:11,93,100,11,0:-2.51866,-137.722,-103.238,-129.72,-126.846,0	0:122.184:27:17,0,1,3,1,2:17:605:0,1,3,1,2:0,20,46,11,28:0,-54.5164,-49.6125,-49.436,-52.58,-47.8935
NC_007089.4	4992026	.	C	A	16476.5	.	AB=0;ABP=0;AC=1;AF=0.0212766;AN=47;AO=6;CIGAR=12M1X115M;DP=556;DPB=782.242;DPRA=1.64387;EPP=8.80089;EPPR=3.0697;GTI=4;LEN=1;MEANALT=7.8;MQM=60;MQMR=59.7994;NS=47;NUMALT=5;ODDS=1.20317;PAIRED=1;PAIREDR=0.990881;PAO=892.6;PQA=19565.9;PQR=17823.4;PRO=833.433;QA=92;QR=11672;RO=329;RPL=4;RPP=4.45795;RPPR=4.49535;RPR=2;RUN=1;SAF=1;SAP=8.80089;SAR=5;SRF=301;SRP=494.918;SRR=28;TYPE=snp;technology.Illumina=1;Split_Record	GT:GQ:DP:AD:RO:QR:AO:QA:GL	0:13.8382:4:2,0,0,0,0,0:2:73:0,0,0,0,0:0,0,0,0,0:0,-6.66486,-4.6693,-4.6693,-6.66486,-6.66486	0:13.8382:11:6,0,0,0,0,0:6:212:0,0,0,0,0:0,0,0,0,0:-74.6795,-90.983,0,-83.0774,-83.166,-94.2784	0:13.8382:14:7,0,0,0,1,0:7:249:0,0,0,1,0:0,0,0,11,0:-49.1849,-69.2448,0,-57.9017,-60.9874,-71.7344	0:13.8382:21:13,0,2,0,1,0:13:463:0,2,0,1,0:0,62,0,37,0:-39.0297,-71.0489,0,-75.9672,-62.8474,-80.9866	0:13.8382:10:6,0,0,0,0,0:6:215:0,0,0,0,0:0,0,0,0,0:-79.4216,-96.0684,0,-88.2384,-84.3266,-99.0457	0:13.8382:12:5,0,0,0,0,0:5:178:0,0,0,0,0:0,0,0,0,0:-54.0744,-62.8601,0,-63.2745,-61.3969,-70.3282	0:13.8382:38:22,0,0,1,0,0:22:782:0,0,1,0,0:0,0,11,0,0:-123.743,-181.918,0,-172.777,-166.082,-191.794	0:13.8382:12:9,0,1,0,0,0:9:318:0,1,0,0,0:0,11,0,0,0:-48.5895,-70.1704,0,-65.4426,-63.6285,-77.3568	0:13.8382:4:2,0,0,0,0,0:2:71:0,0,0,0,0:0,0,0,0,0:-8.79678,-15.2481,0,-14.2991,-12.3486,-15.2481	0:13.8382:12:7,0,0,1,0,0:7:247:0,0,1,0,0:0,0,19,0,0:-32.911,-48.3127,0,-49.9116,-39.61,-55.3249	0:13.8382:3:3,0,0,0,0,0:3:107:0,0,0,0,0:0,0,0,0,0:-1.13232,-11.1145,0,-9.13031,-11.1145,-11.1145	0:13.8382:11:5,0,0,1,0,1:5:179:0,0,1,0,1:0,0,20,0,11:-5.15326,-16.9755,0,-17.8806,-17.4502,-20.5501	0:13.8382:30:14,0,1,0,0,2:14:486:0,1,0,0,2:0,12,0,0,48:-168.98,-199.197,0,-182.136,-186.255,-208.543	0:0.0360412:5:4,0,0,1,0,0:4:138:0,0,1,0,0:0,0,24,0,0:0,-12.4958,-0.230051,-7.60599,-12.445,-12.4958	0:13.8382:8:4,0,0,0,0,0:4:141:0,0,0,0,0:0,0,0,0,0:-28.1668,-40.9652,0,-38.0513,-30.2264,-40.9652	0:13.8382:3:2,0,0,0,0,0:2:72:0,0,0,0,0:0,0,0,0,0:0,-6.59179,-5.27587,-6.59179,-6.59179,-6.59179	0:13.8382:10:5,0,0,0,0,0:5:182:0,0,0,0,0:0,0,0,0,0:-22.7235,-37.4154,0,-27.6612,-28.4845,-37.4154	0:13.8382:7:4,0,0,0,0,0:4:142:0,0,0,0,0:0,0,0,0,0:-10.8836,-23.7175,0,-20.763,-22.7674,-23.7175	0:13.8382:21:12,0,0,0,0,0:12:422:0,0,0,0,0:0,0,0,0,0:-72.6244,-101.856,0,-99.9267,-90.2022,-110.84	0:13.8382:4:4,0,0,0,0,0:4:143:0,0,0,0,0:0,0,0,0,0:-14.3923,-25.8121,0,-23.5317,-19.6255,-27.4142	0:13.8382:14:10,1,1,0,0,0:10:353:1,1,0,0,0:11,11,0,0,0:-49.6089,-77.718,0,-69.614,-73.6994,-81.5793	0:13.8382:16:12,0,0,0,0,0:12:432:0,0,0,0,0:0,0,0,0,0:-10.2785,-48.2648,0,-40.6654,-38.7092,-49.4112	0:13.8382:10:6,0,0,0,0,0:6:215:0,0,0,0,0:0,0,0,0,0:-61.5098,-79.8963,0,-72.1762,-78.0812,-81.2227	0:13.8382:13:10,0,0,0,0,1:10:353:0,0,0,0,1:0,0,0,0,11:-37.4589,-65.239,0,-56.5729,-50.8664,-66.5082	0:13.8382:1:1,0,0,0,0,0:1:36:0,0,0,0,0:0,0,0,0,0:-12.9187,-15.3577,0,-14.4305,-10.563,-15.3577	0:13.8382:2:0,0,0,0,0,0:0:0:0,0,0,0,0:0,0,0,0,0:-4.02044,-6.9698,0,-3.08246,-6.9698,-6.9698	1:13.8382:1:0,0,0,0,0,0:0:0:0,0,0,0,0:0,0,0,0,0:-3.18391,0,-3.18391,-3.18391,-3.18391,-3.18391	0:0.0360412:11:5,0,0,1,0,0:5:180:0,0,1,0,0:0,0,18,0,0:0,-16.2864,-1.06182,-11.0425,-14.382,-16.2864	0:13.8382:11:6,1,0,0,0,0:6:215:1,0,0,0,0:27,0,0,0,0:-5.77824,-23.1202,0,-23.2634,-19.4081,-25.2787	0:13.8382:20:9,1,0,0,0,0:9:317:1,0,0,0,0:19,0,0,0,0:-47.9598,-67.6948,0,-67.9387,-62.0645,-74.8096	0:13.8382:16:8,0,0,0,0,0:8:282:0,0,0,0,0:0,0,0,0,0:-47.3672,-60.6127,0,-65.9186,-64.0452,-71.4229	0:13.8382:26:20,0,0,0,0,0:20:707:0,0,0,0,0:0,0,0,0,0:-63.2172,-121.855,0,-100.633,-102.752,-127.165	0:13.8382:25:10,0,0,1,0,0:10:347:0,0,1,0,0:0,0,25,0,0:-34.9007,-59.1297,0,-58.0566,-60.3475,-64.6244	.:.:.:.:.:.:.:.:.	0:13.8382:11:5,1,0,1,1,0:5:176:1,0,1,1,0:19,0,16,11,0:-42.1448,-48.7944,0,-51.0372,-41.4745,-56.184	0:13.8382:26:20,1,0,0,0,0:20:705:1,0,0,0,0:25,0,0,0,0:-54.3554,-108.174,0,-103.277,-103.358,-118.509	0:13.8382:4:3,0,0,0,0,0:3:106:0,0,0,0,0:0,0,0,0,0:0,-9.72847,-9.72847,-9.72847,-9.72847,-9.72847	0:13.8382:17:12,0,0,0,0,0:12:423:0,0,0,0,0:0,0,0,0,0:-55.7612,-85.0449,0,-82.1663,-72.4628,-94.1295	0:13.8382:12:7,0,0,0,0,0:7:253:0,0,0,0,0:0,0,0,0,0:-20.7835,-41.0418,0,-37.8148,-35.9004,-43.744	0:13.8382:10:4,0,0,0,0,0:4:145:0,0,0,0,0:0,0,0,0,0:-31.893,-38.2835,0,-36.3667,-30.5023,-44.1457	0:13.8382:9:5,0,0,0,0,0:5:179:0,0,0,0,0:0,0,0,0,0:-51.5868,-61.3455,0,-59.9544,-48.2524,-67.9626	0:13.8382:5:3,1,0,0,0,0:3:107:1,0,0,0,0:11,0,0,0,0:-2.27086,-11.0446,0,-10.0043,-8.14544,-11.9945	0:0.0360412:6:5,1,0,0,0,0:5:180:1,0,0,0,0:11,0,0,0,0:0,-14.6472,-0.48295,-14.4659,-14.4659,-15.5053	0:0.0360412:9:6,0,0,0,0,0:6:215:0,0,0,0,0:0,0,0,0,0:0,-19.582,-5.30418,-17.5194,-19.4724,-19.582	0:13.8382:3:3,0,0,0,0,0:3:108:0,0,0,0,0:0,0,0,0,0:-3.09148,-13.194,0,-12.1898,-12.1898,-13.194	0:13.8382:1:1,0,0,0,0,0:1:36:0,0,0,0,0:0,0,0,0,0:-10.8893,-10.5527,0,-12.2007,-14.1469,-14.3521	0:13.8382:27:15,0,0,0,0,1:15:532:0,0,0,0,1:0,0,0,0,11:-134.1,-166.876,0,-156.518,-150.925,-179.437	0:13.8382:10:7,0,0,0,0,1:7:250:0,0,0,0,1:0,0,0,0,11:0,-22.5975,-8.09925,-20.5986,-22.5975,-21.6261
NC_007089.4	5106207	.	A	T	95661.7	.	AB=0;ABP=0;AC=1;AF=0.0208333;AN=48;AO=36;CIGAR=1X25M1X3M;DP=3937;DPB=4040;DPRA=2.16978;EPP=57.2971;EPPR=5.18177;GTI=0;LEN=1;MEANALT=22.9565;MQM=60;MQMR=60;NS=48;NUMALT=6;ODDS=69.1612;PAIRED=1;PAIREDR=0.75;PAO=895.452;PQA=20023.4;PQR=297.957;PRO=16.9857;QA=438;QR=121;RO=4;RPL=18;RPP=3.0103;RPPR=3.0103;RPR=18;RUN=1;SAF=17;SAP=3.25157;SAR=19;SRF=3;SRP=5.18177;SRR=1;TYPE=snp;technology.Illumina=1;Split_Record	GT:GQ:DP:AD:RO:QR:AO:QA:GL	0:123.587:16:0,0,0,0,0,0,14:0:0:0,0,0,0,0,14:0,0,0,0,0,492:-44.3397,-44.3397,-33.0364,-44.3397,-44.3397,-44.3397,0	0:123.587:156:0,1,1,2,2,1,114:0:0:1,1,2,2,1,114:11,11,60,48,18,3988:-358.815,-357.826,-287.951,-353.416,-354.495,-357.195,0	0:123.587:100:0,1,1,0,4,2,81:0:0:1,1,0,4,2,81:11,11,0,90,31,2947:-265.205,-264.217,-229.136,-265.205,-257.109,-262.418,0	0:123.587:152:0,7,2,1,4,0,113:0:0:7,2,1,4,0,113:77,22,26,58,0,4095:-368.462,-361.539,-302.058,-366.122,-363.245,-368.462,0	0:123.587:75:0,0,0,1,1,1,59:0:0:0,0,1,1,1,59:0,0,29,24,24,2171:-195.426,-195.426,-176.061,-192.816,-193.266,-193.266,0	0:123.587:100:0,1,1,5,1,0,75:0:0:1,1,5,1,0,75:11,11,116,24,0,2727:-245.411,-244.423,-215.898,-234.975,-243.252,-245.411,0	0:123.587:199:0,1,1,2,0,4,153:0:0:1,1,2,0,4,153:25,11,51,0,96,5471:-492.212,-489.963,-404.404,-487.623,-492.212,-483.574,0	0:123.587:95:0,0,2,3,3,0,72:0:0:0,2,3,3,0,72:0,22,79,53,0,2554:-229.827,-229.827,-161.286,-222.718,-225.059,-229.827,0	0:123.587:30:0,1,1,0,1,1,22:0:0:1,1,0,1,1,22:25,25,0,18,24,776:-69.8752,-67.6262,-40.0434,-69.8752,-68.2578,-67.7164,0	0:123.587:145:0,2,0,2,1,0,114:0:0:2,0,2,1,0,114:22,0,50,24,0,4096:-368.536,-366.558,-264.984,-364.037,-366.377,-368.536,0	0:123.587:18:0,0,0,0,1,0,13:0:0:0,0,0,1,0,13:0,0,0,11,0,445:-40.1569,-40.1569,-35.8426,-40.1569,-39.1755,-40.1569,0	0:123.587:53:0,0,0,1,5,0,36:0:0:0,0,1,5,0,36:0,0,26,95,0,1314:-118.278,-118.278,-80.1937,-115.939,-109.736,-118.278,0	0:123.587:189:0,2,2,4,1,2,143:0:0:2,2,4,1,2,143:22,22,95,11,35,5077:-456.765,-454.787,-327.905,-448.217,-455.776,-453.616,0	0:123.587:26:0,1,0,1,2,1,19:0:0:1,0,1,2,1,19:11,0,26,55,24,665:-59.8849,-58.8991,-33.3719,-57.5454,-54.9354,-57.7259,0	0:123.587:33:0,0,0,1,0,0,28:0:0:0,0,1,0,0,28:0,0,24,0,0,934:-84.1526,-84.1526,-74.7919,-81.9942,-84.1526,-84.1526,0	0:123.587:14:0,1,0,0,0,0,12:0:0:1,0,0,0,0,12:11,0,0,0,0,444:-39.9988,-39.0212,-24.8937,-39.9988,-39.9988,-39.9988,0	0:123.587:76:0,1,0,1,0,0,62:0:0:1,0,1,0,0,62:11,0,21,0,0,2232:-200.885,-199.897,-174.704,-198.996,-200.885,-200.885,0	0:123.587:39:0,2,1,1,1,0,28:0:0:2,1,1,1,0,28:22,11,26,24,0,1036:-93.2551,-91.2805,-27.2288,-90.9156,-91.0958,-93.2551,0	0:123.587:142:0,2,1,2,6,0,100:0:0:2,1,2,6,0,100:22,11,57,132,0,3506:-315.455,-313.477,-218.598,-310.325,-303.577,-315.455,0	0:123.587:37:1,0,0,2,1,0,29:1:31:0,0,2,1,0,29:0,0,57,24,0,1061:-92.7471,-95.5369,-72.792,-90.4081,-93.3782,-95.5369,0	0:123.587:94:0,1,2,1,1,0,75:0:0:1,2,1,1,0,75:11,22,21,24,0,2663:-239.663,-238.674,-204.256,-237.773,-237.503,-239.663,0	0:123.587:106:0,0,3,2,3,1,81:0:0:0,3,2,3,1,81:0,33,55,59,24,2935:-264.108,-264.108,-218.584,-259.159,-258.8,-261.948,0	0:123.587:132:0,0,1,1,1,2,104:0:0:0,1,1,1,2,104:0,11,19,24,49,3760:-338.338,-338.338,-287.279,-336.628,-336.178,-333.929,0	0:123.587:114:0,4,1,3,2,0,85:0:0:4,1,3,2,0,85:58,11,74,29,0,3083:-277.428,-272.213,-237.67,-270.77,-274.821,-277.428,0	0:123.587:32:0,0,0,1,1,0,24:0:0:0,0,1,1,0,24:0,0,26,24,0,864:-77.8257,-77.8257,-69.8272,-75.4877,-75.6683,-77.8257,0	0:123.587:25:0,0,1,0,0,0,17:0:0:0,1,0,0,0,17:0,25,0,0,0,603:-54.3101,-54.3101,-33.1859,-54.3101,-54.3101,-54.3101,0	0:123.587:12:0,0,0,0,0,0,10:0:0:0,0,0,0,0,10:0,0,0,0,0,320:-28.878,-28.878,-22.6792,-28.878,-28.878,-28.878,0	0:123.587:50:0,0,1,1,4,1,31:0:0:0,1,1,4,1,31:0,11,29,84,18,1147:-103.286,-103.286,-93.7609,-100.676,-95.732,-101.668,0	0:123.587:80:0,1,0,0,0,0,69:0:0:1,0,0,0,0,69:11,0,0,0,0,2529:-227.569,-226.582,-173.611,-227.569,-227.569,-227.569,0	0:123.587:118:0,3,0,1,0,1,93:0:0:3,0,1,0,1,93:33,0,31,0,18,3217:-289.499,-286.533,-261.248,-286.709,-289.499,-287.88,0	0:123.587:102:0,2,0,1,0,1,75:0:0:2,0,1,0,1,75:22,0,26,0,24,2727:-245.395,-243.418,-182.874,-243.056,-245.395,-243.236,0	0:123.587:218:1,2,2,4,4,3,160:1:32:2,2,4,4,3,160:22,22,93,90,73,5774:-516.585,-517.485,-376.725,-511.095,-511.365,-512.895,0	0:123.587:104:1,3,0,4,1,2,77:1:27:3,0,4,1,2,77:33,0,112,24,42,2849:-253.922,-253.385,-157.596,-246.273,-254.192,-252.572,0	0:123.587:23:0,0,0,0,0,0,20:0:0:0,0,0,0,0,20:0,0,0,0,0,740:-66.663,-66.663,-48.2651,-66.663,-66.663,-66.663,0	0:123.587:110:1,1,1,3,0,2,87:1:31:1,1,3,0,2,87:11,11,74,0,48,3061:-272.654,-274.455,-236.768,-268.785,-275.443,-271.124,0	0:123.587:192:0,5,1,3,2,0,157:0:0:5,1,3,2,0,157:55,11,83,42,0,5485:-493.485,-488.539,-414.688,-486.016,-489.705,-493.485,0	0:123.587:14:0,2,0,0,0,0,11:0:0:2,0,0,0,0,11:22,0,0,0,0,381:-34.456,-32.507,-34.456,-34.456,-34.456,-34.456,0	0:123.587:100:0,1,0,1,1,2,80:0:0:1,0,1,1,2,80:11,0,21,24,48,2818:-253.591,-252.603,-216.27,-251.702,-251.432,-249.273,0	0:123.587:70:0,2,0,2,1,0,53:0:0:2,0,2,1,0,53:22,0,60,24,0,1923:-173.085,-171.11,-145.48,-167.686,-170.926,-173.085,0	0:123.587:69:0,1,1,0,1,0,54:0:0:1,1,0,1,0,54:11,11,0,24,0,1922:-173.01,-172.023,-153.766,-173.01,-170.851,-173.01,0	0:123.587:75:0,1,0,1,5,2,56:0:0:1,0,1,5,2,56:11,0,29,114,42,1932:-173.889,-172.901,-141.941,-171.28,-163.634,-170.111,0	0:123.587:41:0,0,0,1,1,0,26:0:0:0,0,1,1,0,26:0,0,24,25,0,950:-85.5506,-85.5506,-74.6508,-83.3921,-83.3019,-85.5506,0	0:123.587:19:0,0,0,1,0,0,14:0:0:0,0,1,0,0,14:0,0,24,0,0,480:-43.2537,-43.2537,-27.3108,-41.0966,-43.2537,-43.2537,0	0:123.587:37:0,0,2,2,1,1,27:0:0:0,2,2,1,1,27:0,36,53,24,24,949:-85.4234,-82.315,-34.9178,-80.6546,-83.2643,-79.009,0	1:-0:10:0,0,0,0,0,1,6:0:0:0,0,0,0,1,6:0,0,0,0,11,190:-17.6205,-17.6205,0,-17.6205,-17.6205,-16.6373,-0.490281	0:123.587:21:0,1,0,0,0,0,16:0:0:1,0,0,0,0,16:11,0,0,0,0,540:-48.6376,-47.6529,-23.9232,-48.6376,-48.6376,-48.6376,0	0:123.587:202:0,6,6,3,3,4,154:0:0:6,6,3,3,4,154:66,66,86,59,83,5510:-495.732,-489.797,-405.673,-487.993,-490.423,-488.264,0	0:123.587:72:0,3,1,1,0,2,56:0:0:3,1,1,0,2,56:33,11,29,0,35,2036:-183.219,-180.254,-84.0565,-180.609,-183.219,-180.071,0
NC_007089.4	5126190	.	T	C	839.528	.	AB=0;ABP=0;AC=1;AF=0.0208333;AN=48;AO=119;CIGAR=1X;DP=6111;DPB=6111;DPRA=1.10858;EPP=7.11603;EPPR=3.03973;GTI=0;LEN=1;MEANALT=1.5;MQM=60;MQMR=59.9918;NS=48;NUMALT=1;ODDS=193.308;PAIRED=0.991597;PAIREDR=0.992638;PAO=0;PQA=0;PQR=0;PRO=0;QA=4259;QR=215045;RO=5977;RPL=69;RPP=9.59771;RPPR=168.541;RPR=50;RUN=1;SAF=61;SAP=3.17453;SAR=58;SRF=2735;SRP=96.3974;SRR=3242;TYPE=snp;technology.Illumina=1	GT:GQ:DP:AD:RO:QR:AO:QA:GL	0:133.574:19:19,0:19:703:0:0:0,-63.6027	0:133.574:205:205,0:205:7289:0:0:0,-656.002	0:133.574:167:165,0:165:5855:0:0:0,-526.897	0:133.574:212:211,0:211:7583:0:0:0,-682.332	0:133.574:126:126,0:126:4526:0:0:0,-407.47	0:133.574:163:163,0:163:5959:0:0:0,-536.368	0:133.574:297:297,0:297:10657:0:0:0,-958.951	0:133.574:144:144,0:144:5232:0:0:0,-470.976	0:133.574:31:31,0:31:1123:0:0:0,-101.218	0:133.574:225:225,0:225:8127:0:0:0,-731.376	0:133.574:24:24,0:24:838:0:0:0,-75.7277	0:133.574:99:99,0:99:3561:0:0:0,-320.666	0:133.574:279:277,0:277:9835:0:0:0,-884.909	0:133.574:55:55,0:55:2011:0:0:0,-181.252	0:133.574:34:34,0:34:1234:0:0:0,-111.36	0:133.574:36:36,0:36:1320:0:0:0,-119.098	0:133.574:118:117,0:117:4253:0:0:0,-382.8	0:133.574:64:64,0:64:2342:0:0:0,-211.023	0:133.574:242:241,0:241:8771:0:0:0,-789.192	0:133.574:41:41,0:41:1469:0:0:0,-132.495	0:133.574:130:130,0:130:4712:0:0:0,-424.201	0:133.574:156:156,0:156:5582:0:0:0,-502.452	0:133.574:182:182,0:182:6470:0:0:0,-582.328	0:133.574:149:149,0:149:5341:0:0:0,-480.779	0:133.574:44:44,0:44:1578:0:0:0,-142.298	0:133.574:42:42,0:42:1478:0:0:0,-133.297	0:133.574:20:20,0:20:716:0:0:0,-64.7624	0:133.574:61:61,0:61:2219:0:0:0,-199.958	0:133.574:139:139,0:139:5045:0:0:0,-454.154	0:133.574:226:226,0:226:8100:0:0:0,-728.947	0:133.574:156:155,0:155:5587:0:0:0,-502.695	0:133.574:341:341,0:341:12243:0:0:0,-1101.61	0:133.574:194:194,0:194:6916:0:0:0,-622.403	0:133.574:17:17,0:17:603:0:0:0,-54.5932	0:133.574:179:177,0:177:6409:0:0:0,-576.716	0:133.574:246:161,84:161:5741:84:3018:0,-244.931	0:133.574:24:24,0:24:876:0:0:0,-79.1597	0:133.574:185:183,0:183:6469:0:0:0,-582.061	0:133.574:140:140,0:140:5058:0:0:0,-455.324	0:133.574:103:103,0:103:3725:0:0:0,-335.421	0:133.574:131:131,0:131:4711:0:0:0,-424.11	0:133.574:81:81,0:81:2937:0:0:0,-264.543	0:133.574:32:32,0:32:1160:0:0:0,-104.703	0:133.574:63:63,0:63:2295:0:0:0,-206.796	0:133.574:47:47,0:47:1715:0:0:0,-154.627	1:133.574:35:0,35:0:0:35:1241:-111.982,0	0:133.574:276:274,0:274:9886:0:0:0,-889.48	0:133.574:131:131,0:131:4785:0:0:0,-430.767
NC_007089.4	5322818	.	C	A	2683.82	.	AB=0;ABP=0;AC=1;AF=0.0208333;AN=48;AO=116;CIGAR=1X;DP=6254;DPB=6254;DPRA=1.62505;EPP=17.6865;EPPR=85.9383;GTI=0;LEN=1;MEANALT=1.15385;MQM=60;MQMR=59.9985;NS=48;NUMALT=1;ODDS=249.026;PAIRED=0.991379;PAIREDR=0.99299;PAO=0;PQA=0;PQR=0;PRO=0;QA=3552;QR=216236;RO=6134;RPL=52;RPP=5.70592;RPPR=5.39064;RPR=64;RUN=1;SAF=60;SAP=3.30981;SAR=56;SRF=3147;SRP=12.0729;SRR=2987;TYPE=snp;technology.Illumina=1	GT:GQ:DP:AD:RO:QR:AO:QA:GL	0:160.002:24:24,0:24:850:0:0:0,-76.8109	0:160.002:261:261,0:261:9269:0:0:0,-834.098	0:160.002:167:167,0:167:5903:0:0:0,-531.327	0:160.002:226:226,0:226:8012:0:0:0,-721.032	0:160.002:107:107,0:107:3747:0:0:0,-337.395	0:160.002:167:167,0:167:5907:0:0:0,-531.691	0:160.002:326:321,4:321:11241:4:44:0,-1007.41	0:160.002:145:144,0:144:5084:0:0:0,-457.295	0:160.002:42:42,0:42:1494:0:0:0,-134.743	0:160.002:223:221,2:221:7639:2:22:0,-685.394	0:160.002:29:29,0:29:1011:0:0:0,-91.2892	0:160.002:69:69,0:69:2363:0:0:0,-212.896	0:160.002:275:272,3:272:9516:3:47:0,-851.935	0:160.002:45:44,1:44:1520:1:25:0,-134.576	0:160.002:53:53,0:53:1889:0:0:0,-170.274	0:160.002:35:35,0:35:1257:0:0:0,-113.424	0:160.002:152:152,0:152:5326:0:0:0,-479.429	0:160.002:63:63,0:63:2151:0:0:0,-193.836	0:160.002:239:238,1:238:8316:1:11:0,-747.277	0:160.002:48:48,0:48:1662:0:0:0,-149.844	0:160.002:129:129,0:129:4497:0:0:0,-404.856	0:160.002:158:158,0:158:5726:0:0:0,-515.412	0:160.002:188:188,0:188:6704:0:0:0,-603.375	0:160.002:142:139,3:139:4915:3:47:0,-438.068	0:160.002:57:57,0:57:1923:0:0:0,-173.318	0:160.002:37:37,0:37:1271:0:0:0,-114.674	0:160.002:35:34,1:34:1208:1:11:0,-107.914	0:160.002:67:67,0:67:2315:0:0:0,-208.581	0:160.002:129:129,0:129:4523:0:0:0,-407.196	0:160.002:244:244,0:244:8676:0:0:0,-780.756	0:160.002:164:164,0:164:5644:0:0:0,-508.032	0:160.002:326:321,5:321:11285:5:133:0,-1003.21	0:160.002:180:178,2:178:6252:2:22:0,-560.634	0:160.002:37:36,1:36:1294:1:11:0,-115.653	0:160.002:154:154,0:154:5500:0:0:0,-495.08	0:160.002:280:277,3:277:9911:3:33:0,-888.764	0:160.002:29:29,0:29:1023:0:0:0,-92.3715	0:160.002:157:155,2:155:5537:2:22:0,-496.318	0:160.002:132:132,0:132:4686:0:0:0,-421.861	0:160.002:97:97,0:97:3351:0:0:0,-301.772	0:160.002:124:124,0:124:4426:0:0:0,-398.465	0:160.002:65:65,0:65:2309:0:0:0,-208.053	0:160.002:35:35,0:35:1247:0:0:0,-112.525	1:160.002:89:0,88:0:0:88:3124:-281.25,0	0:160.002:36:36,0:36:1270:0:0:0,-114.59	0:160.002:32:32,0:32:1112:0:0:0,-100.376	0:160.002:294:293,0:293:10527:0:0:0,-947.14	0:160.002:141:141,0:141:4947:0:0:0,-445.34
NC_007089.4	5439026	.	A	T	37253.4	.	AB=0;ABP=0;AC=2;AF=0.0416667;AN=48;AO=40;CIGAR=4M1X5M1X5M1X24M;DP=2028;DPB=2640.29;DPRA=2.25699;EPP=89.8692;EPPR=3.25157;GTI=1;LEN=1;MEANALT=19.8095;MQM=50.55;MQMR=51.8889;NS=48;NUMALT=6;ODDS=27.1688;PAIRED=1;PAIREDR=0.777778;PAO=1125.69;PQA=35690.6;PQR=15506.5;PRO=511.624;QA=1073;QR=282;RO=9;RPL=36;RPP=58.6;RPPR=3.25157;RPR=4;RUN=1;SAF=36;SAP=58.6;SAR=4;SRF=4;SRP=3.25157;SRR=5;TYPE=snp;technology.Illumina=1;Split_Record	GT:GQ:DP:AD:RO:QR:AO:QA:GL	0:13.9064:8:0,0,0,0,0,0,8:0:0:0,0,0,0,0,8:0,0,0,0,0,244:-22.2438,-22.2438,-22.2438,-19.191,-19.191,-22.2438,0	0:13.9064:77:1,0,1,0,2,4,54:1:30:0,1,0,2,4,54:0,11,0,74,98,1714:-158.902,-135.586,-142.441,-113.176,-81.1703,-152.787,0	0:13.9064:51:0,0,0,0,1,2,30:0:0:0,0,0,1,2,30:0,0,0,25,48,998:-93.3228,-81.7536,-85.6691,-79.6479,-62.0921,-89.0062,0	0:13.9064:68:0,0,1,0,0,3,49:0:0:0,1,0,0,3,49:0,11,0,0,73,1507:-139.083,-118.971,-121.899,-96.5419,-43.3223,-132.517,0	0:13.9064:28:0,0,0,0,0,3,18:0:0:0,0,0,0,3,18:0,0,0,0,87,616:-61.1648,-43.8595,-47.7738,-42.1837,-26.3125,-53.3397,0	0:13.9064:43:0,1,0,1,0,1,30:0:0:1,0,1,0,1,30:11,0,11,0,11,948:-86.2653,-71.8039,-76.7089,-57.8395,-36.0395,-85.279,0	0:13.9064:97:0,1,1,0,4,3,73:0:0:1,1,0,4,3,73:11,11,0,148,73,2447:-223.487,-195.734,-203.567,-165.814,-108.369,-219.98,0	0:13.9064:40:0,1,0,0,0,3,23:0:0:1,0,0,0,3,23:11,0,0,0,61,751:-71.4147,-54.0436,-60.9022,-41.1705,-24.7283,-65.9305,0	0:13.9064:22:0,0,0,0,1,0,18:0:0:0,0,0,1,0,18:0,0,0,37,0,566:-50.9338,-41.2288,-47.0993,-38.6624,-25.1578,-50.9338,0	0:13.9064:87:0,1,0,2,1,6,50:0:0:1,0,2,1,6,50:11,0,22,37,172,1650:-158.021,-129.981,-142.718,-116.651,-73.0373,-142.556,0	0:13.9064:11:0,0,0,0,0,0,7:0:0:0,0,0,0,0,7:0,0,0,0,0,209:-18.8709,-17.9196,-17.9196,-18.0845,-18.0845,-18.8709,0	0:13.9064:29:0,2,2,0,0,0,18:0:0:2,2,0,0,0,18:22,36,0,0,0,590:-56.0284,-41.5081,-46.1138,-31.4822,-31.2346,-56.0284,0	0:13.9064:94:0,2,5,2,5,3,53:0:0:2,5,2,5,3,53:22,69,22,83,61,1751:-169.066,-131.415,-138.937,-108.748,-74.2564,-163.578,0	0:13.9064:8:0,0,0,0,0,0,8:0:0:0,0,0,0,0,8:0,0,0,0,0,258:-24.0317,-17.2717,-21.179,-17.4896,-12.4156,-24.0317,0	1:0.029544:11:0,2,0,0,0,0,5:0:0:2,0,0,0,0,5:22,0,0,0,0,185:-18.9732,-13.1701,-17.0691,-3.06372,0,-18.9732,-2.2646	0:13.9064:10:0,0,0,0,0,0,6:0:0:0,0,0,0,0,6:0,0,0,0,0,186:-17.7061,-14.8511,-14.8511,-15.1857,-10.5661,-17.7061,0	0:13.9064:41:1,0,0,0,0,1,27:1:34:0,0,0,0,1,27:0,0,0,0,37,861:-77.965,-66.7746,-74.621,-58.6583,-46.1755,-76.0663,0	0:13.9064:27:0,2,0,0,0,2,17:0:0:2,0,0,0,2,17:22,0,0,0,22,541:-51.5902,-40.9823,-44.9084,-43.7103,-35.4214,-49.6202,0	0:13.9064:73:0,1,0,2,1,3,45:0:0:1,0,2,1,3,45:11,0,22,37,47,1451:-140.15,-104.375,-121.032,-92.3406,-86.5053,-135.924,0	0:13.9064:16:0,0,0,1,0,1,9:0:0:0,0,1,0,1,9:0,0,11,0,37,321:-30.8411,-27.974,-27.974,-24.3804,-20.9675,-27.5088,0	0:13.9064:45:0,0,0,4,0,4,24:0:0:0,0,4,0,4,24:0,0,44,0,58,774:-70.5991,-54.109,-63.9081,-46.394,-4.68985,-65.3895,0	0:13.9064:42:1,1,0,0,0,2,28:1:36:1,0,0,0,2,28:11,0,0,0,62,866:-77.2853,-68.0306,-70.974,-60.6404,-49.3164,-74.9464,0	0:13.9064:60:0,0,0,1,1,2,41:0:0:0,0,1,1,2,41:0,0,11,37,62,1215:-115.029,-97.7012,-101.617,-80.3747,-49.0905,-109.45,0	0:13.9064:43:0,1,2,0,0,3,28:0:0:1,2,0,0,3,28:11,22,0,0,85,888:-84.6693,-67.2829,-72.1696,-56.9273,-42.765,-77.0235,0	0:13.9064:18:0,0,0,1,0,0,15:0:0:0,0,1,0,0,15:0,0,11,0,0,517:-51.3115,-44.6206,-44.6206,-37.8723,-43.6339,-51.3115,0	0:13.9064:17:0,0,0,0,0,1,9:0:0:0,0,0,0,1,9:0,0,0,0,25,281:-26.26,-23.3998,-23.3998,-17.8059,-9.02587,-24.0113,0	0:13.9064:11:0,1,1,0,0,0,6:0:0:1,1,0,0,0,6:11,11,0,0,0,186:-19.6084,-11.9127,-13.8678,-13.2843,-4.42257,-19.6084,0	0:13.9064:19:0,0,0,0,2,0,12:0:0:0,0,0,2,0,12:0,0,0,74,0,396:-37.5282,-32.7094,-34.666,-24.4104,-0.746888,-37.5282,0	0:13.9064:44:1,1,0,1,0,2,29:1:29:1,0,1,0,2,29:11,0,11,0,48,947:-87.3863,-74.5757,-79.477,-66.5391,-49.1652,-85.6801,0	0:13.9064:71:0,2,0,0,0,2,44:0:0:2,0,0,0,2,44:36,0,0,0,36,1468:-134.036,-108.492,-122.857,-97.5139,-82.6084,-130.799,0	0:13.9064:69:0,2,1,0,1,4,40:0:0:2,1,0,1,4,40:22,11,0,25,70,1332:-124.539,-105.223,-112.085,-93.9375,-64.7966,-118.247,0	0:13.9064:109:1,0,0,1,1,5,75:1:34:0,0,1,1,5,75:0,0,11,25,123,2371:-219.782,-190.061,-201.81,-164.409,-115.06,-211.776,0	0:13.9064:56:0,0,0,0,2,2,37:0:0:0,0,0,2,2,37:0,0,0,74,22,1095:-99.0907,-88.8864,-92.8032,-74.7459,-55.3574,-99.426,0	1:0.029544:14:0,0,2,1,1,2,4:0:0:0,2,1,1,2,4:0,22,11,25,74,148:-17.5611,-13.6993,-13.6978,-10.0038,0,-10.8923,-3.26753	0:13.9064:67:2,0,0,0,3,3,39:2:57:0,0,0,3,3,39:0,0,0,87,47,1341:-122.299,-102.141,-113.889,-79.0422,-53.405,-123.046,0	0:13.9064:104:1,1,0,1,4,4,55:1:30:1,0,1,4,4,55:11,0,11,110,98,1827:-171.026,-143.767,-154.553,-130.514,-87.301,-164.909,0	0:13.9064:7:0,0,0,0,0,0,5:0:0:0,0,0,0,0,5:0,0,0,0,0,147:-16.0703,-12.2614,-12.2614,-9.31288,-12.1733,-16.0703,0	0:13.9064:65:0,2,0,1,2,2,41:0:0:2,0,1,2,2,41:22,0,11,62,22,1429:-131.361,-115.898,-121.789,-105.364,-85.2701,-129.386,0	0:13.9064:34:0,1,0,0,1,0,22:0:0:1,0,0,1,0,22:11,0,0,11,0,714:-66.1494,-49.7428,-56.5996,-48.9161,-24.8538,-66.1494,0	0:13.9064:30:0,1,0,0,0,2,13:0:0:1,0,0,0,2,13:11,0,0,0,22,457:-43.0855,-33.5076,-32.615,-28.792,-21.0852,-41.1137,0	0:13.9064:41:0,0,0,0,1,2,28:0:0:0,0,0,1,2,28:0,0,0,37,48,872:-79.0535,-63.6133,-69.4865,-59.0463,-17.7848,-74.738,0	0:13.9064:26:0,1,1,0,1,0,15:0:0:1,1,0,1,0,15:11,11,0,10,0,531:-47.8331,-43.9868,-43.9868,-39.3931,-29.7638,-47.8331,0	0:13.9064:10:0,0,0,1,0,0,6:0:0:0,0,1,0,0,6:0,0,11,0,0,210:-18.9312,-18.9312,-18.9312,-9.06746,-0.668425,-18.9312,0	0:13.9064:32:1,0,0,0,0,2,21:1:32:0,0,0,0,2,21:0,0,0,0,36,679:-59.1887,-48.4003,-60.1476,-46.705,-27.9889,-58.8354,0	0:13.9064:8:0,0,0,0,0,0,7:0:0:0,0,0,0,0,7:0,0,0,0,0,233:-22.7436,-15.9792,-19.8873,-16.5339,-8.62322,-22.7436,0	0:13.9064:18:0,0,0,0,0,1,14:0:0:0,0,0,0,1,14:0,0,0,0,11,392:-36.2133,-35.258,-35.258,-32.6628,-23.999,-35.2318,0	0:13.9064:85:0,1,3,1,3,0,45:0:0:1,3,1,3,0,45:11,33,11,33,0,1503:-142.894,-109.074,-120.817,-83.9744,-41.5741,-142.894,0	0:13.9064:42:0,0,0,0,2,2,30:0:0:0,0,0,2,2,30:0,0,0,22,48,998:-92.6965,-84.9992,-86.9567,-73.9476,-61.118,-88.3813,0
NC_007089.4	5507106	.	G	T	74099.5	.	AB=0;ABP=0;AC=1;AF=0.0208333;AN=48;AO=19;CIGAR=1X1M1X5M1X2M;DP=2640;DPB=2916.18;DPRA=1.49466;EPP=16.8392;EPPR=3.0103;GTI=0;LEN=1;MEANALT=6.06667;MQM=57.1579;MQMR=17;NS=48;NUMALT=6;ODDS=56.5099;PAIRED=1;PAIREDR=0.75;PAO=54.8571;PQA=1640.29;PQR=5235.74;PRO=160.057;QA=357;QR=63;RO=4;RPL=5;RPP=12.2676;RPPR=11.6962;RPR=14;RUN=1;SAF=1;SAP=36.0395;SAR=18;SRF=2;SRP=3.0103;SRR=2;TYPE=snp;technology.Illumina=1;Split_Record	GT:GQ:DP:AD:RO:QR:AO:QA:GL	1:-0:2:0,0,0,0,0,0,2:0:0:0,0,0,0,0,2:0,0,0,0,0,74:-8.08501,0,-4.21767,-8.08501,-8.08501,-4.21767,-1.05913	0:160.002:84:0,3,2,0,1,0,76:0:0:3,2,0,1,0,76:70,22,0,37,0,2662:-239.564,-184.656,-197.459,-239.564,-236.235,-223.9,0	0:160.002:80:0,2,4,0,1,1,69:0:0:2,4,0,1,1,69:44,44,0,37,11,2426:-217.831,-139.894,-169.591,-217.831,-214.502,-203.137,0	0:160.002:100:0,1,1,0,3,0,91:0:0:1,1,0,3,0,91:19,11,0,85,0,3301:-296.782,-219.587,-237.309,-296.918,-289.138,-281.253,0	0:160.002:45:0,0,0,0,0,0,42:0:0:0,0,0,0,0,42:0,0,0,0,0,1495:-134.383,-111.713,-120.193,-134.383,-134.383,-132.425,0	0:160.002:78:0,1,1,0,0,1,71:0:0:1,1,0,0,1,71:19,11,0,0,18,2539:-228.27,-206.91,-216.15,-228.27,-228.27,-224.694,0	0:160.002:123:0,2,1,0,3,0,113:0:0:2,1,0,3,0,113:46,25,0,73,0,3917:-351.859,-263.281,-282.171,-351.859,-345.305,-330.316,0	0:160.002:61:0,0,1,0,1,1,57:0:0:0,1,0,1,1,57:0,11,0,25,31,2057:-184.89,-159.07,-170.814,-184.89,-182.642,-178.185,0	0:160.002:23:0,0,0,0,0,0,22:0:0:0,0,0,0,0,22:0,0,0,0,0,761:-68.4079,-66.4514,-66.4514,-68.4079,-68.4079,-66.4514,0	0:160.002:90:0,1,3,2,0,2,78:0:0:1,3,2,0,2,78:19,35,74,0,48,2778:-249.069,-164.105,-182.096,-243.221,-249.878,-229.894,0	0:160.002:13:0,0,0,1,1,0,11:0:0:0,0,1,1,0,11:0,0,37,37,0,381:-34.2493,-34.2493,-34.2493,-30.9196,-30.9196,-34.2493,0	0:160.002:33:0,0,0,0,1,0,32:0:0:0,0,0,1,0,32:0,0,0,32,0,1134:-102.065,-90.9362,-90.9362,-102.065,-99.4582,-100.108,0	0:160.002:123:0,0,3,1,3,0,112:0:0:0,3,1,3,0,112:0,56,37,99,0,3924:-351.21,-287.92,-297.657,-348.919,-343.341,-342.455,0	0:160.002:17:0,0,0,0,0,1,16:0:0:0,0,0,0,1,16:0,0,0,0,24,548:-49.0628,-44.0508,-44.0508,-49.0628,-49.0628,-44.9533,0	0:160.002:21:1,0,0,0,1,0,18:1:20:0,0,0,1,0,18:0,0,0,37,0,616:-54.1433,-41.0061,-45.2823,-55.3088,-51.9788,-51.3964,0	0:160.002:10:0,0,0,0,1,0,9:0:0:0,0,0,1,0,9:0,0,0,37,0,295:-26.3916,-21.3841,-21.3841,-26.3916,-23.0592,-24.4381,0	0:160.002:49:0,0,0,1,0,0,48:0:0:0,0,1,0,0,48:0,0,37,0,0,1752:-157.581,-141.429,-141.429,-154.253,-157.581,-153.665,0	0:160.002:29:0,0,0,0,1,1,27:0:0:0,0,0,1,1,27:0,0,0,37,31,961:-86.448,-69.2049,-69.2049,-86.448,-83.1194,-81.7031,0	0:160.002:98:0,0,1,0,2,1,90:0:0:0,1,0,2,1,90:0,11,0,74,24,3103:-276.651,-213.766,-234.974,-278.539,-271.882,-270.506,0	0:160.002:18:1,0,0,1,0,0,16:1:17:0,0,1,0,0,16:0,0,37,0,0,540:-47.7115,-45.6224,-45.6224,-45.3476,-48.6787,-47.7178,0	0:160.002:73:0,0,1,0,1,0,71:0:0:0,1,0,1,0,71:0,25,0,37,0,2426:-217.443,-193.055,-199.288,-217.443,-214.114,-207.653,0	0:160.002:70:0,0,0,0,2,1,67:0:0:0,0,0,2,1,67:0,0,0,62,24,2379:-213.89,-177.55,-192.966,-213.98,-208.313,-200.073,0	0:160.002:91:0,1,1,1,3,0,80:0:0:1,1,1,3,0,80:11,11,37,99,0,2853:-256.467,-202.983,-207.261,-253.138,-247.561,-235.782,0	0:160.002:83:0,1,0,0,0,0,80:0:0:1,0,0,0,0,80:15,0,0,0,0,2785:-250.237,-208.432,-214.02,-250.237,-250.237,-237.478,0	0:160.002:27:0,1,1,0,0,0,25:0:0:1,1,0,0,0,25:19,11,0,0,0,862:-73.9345,-64.5187,-69.4815,-77.4351,-77.4351,-73.521,0	0:160.002:18:0,1,0,0,0,0,16:0:0:1,0,0,0,0,16:11,0,0,0,0,586:-52.9055,-46.9175,-47.8936,-52.9055,-52.9055,-50.9498,0	0:160.002:9:0,0,0,0,0,0,9:0:0:0,0,0,0,0,9:0,0,0,0,0,321:-29.0708,-18.9381,-23.2116,-29.0708,-29.0708,-23.2116,0	0:160.002:38:0,0,0,0,0,0,38:0:0:0,0,0,0,0,38:0,0,0,0,0,1370:-123.581,-105.928,-114.408,-123.581,-123.581,-123.581,0	0:160.002:60:0,0,2,1,0,0,56:0:0:0,2,1,0,0,56:0,22,37,0,0,2014:-181.012,-137.504,-156.775,-177.788,-181.012,-177.201,0	0:160.002:93:1,1,0,0,1,1,88:1:13:1,0,0,1,1,88:11,0,0,37,18,3118:-277.471,-229.162,-242.879,-280.438,-277.208,-273.501,0	0:160.002:70:0,0,0,0,3,0,66:0:0:0,0,0,3,0,66:0,0,0,111,0,2324:-208.049,-195.776,-195.776,-208.866,-198.881,-204.067,0	0:160.002:146:1,0,0,0,2,1,135:1:13:0,0,0,2,1,135:0,0,0,74,24,4732:-424.044,-342.689,-363.896,-425.203,-418.547,-401.5,0	0:160.002:74:0,1,0,0,0,1,66:0:0:1,0,0,0,1,66:14,0,0,0,18,2208:-197.813,-148.998,-172.486,-197.813,-197.813,-191.237,0	0:160.002:13:0,0,0,0,0,0,13:0:0:0,0,0,0,0,13:0,0,0,0,0,469:-42.547,-29.4711,-29.4711,-42.547,-42.547,-38.6366,0	0:160.002:72:0,0,1,0,1,1,68:0:0:0,1,0,1,1,68:0,11,0,37,24,2428:-218.051,-187.629,-190.883,-218.051,-214.722,-208.061,0	0:160.002:135:0,0,1,0,1,2,125:0:0:0,1,0,1,2,125:0,11,0,25,48,4368:-390.781,-351.892,-363.631,-391.905,-389.656,-381.712,0	0:160.002:7:0,0,0,0,0,0,7:0:0:0,0,0,0,0,7:0,0,0,0,0,259:-23.6661,-16.3777,-20.6123,-23.6661,-23.6661,-23.6661,0	0:160.002:71:0,1,0,0,0,0,68:0:0:1,0,0,0,0,68:21,0,0,0,0,2406:-216.323,-178.759,-184.883,-216.323,-216.323,-212.407,0	0:160.002:48:0,0,0,0,1,0,47:0:0:0,0,0,1,0,47:0,0,0,16,0,1703:-153.411,-130.208,-134.448,-153.411,-152.241,-143.622,0	0:160.002:36:0,0,0,0,0,0,35:0:0:0,0,0,0,0,35:0,0,0,0,0,1200:-107.516,-77.8751,-86.3557,-107.516,-107.516,-100.315,0	0:160.002:50:0,0,0,0,2,0,45:0:0:0,0,0,2,0,45:0,0,0,62,0,1665:-149.881,-127.614,-127.614,-149.881,-144.305,-145.964,0	0:160.002:27:0,0,0,0,0,1,25:0:0:0,0,0,0,1,25:0,0,0,0,31,862:-77.3901,-46.6457,-55.1268,-77.3901,-77.3901,-70.6882,0	0:160.002:15:0,0,0,0,1,0,14:0:0:0,0,0,1,0,14:0,0,0,37,0,505:-45.1446,-40.1334,-40.1334,-45.1446,-41.8236,-43.1894,0	0:160.002:29:0,0,0,1,0,0,28:0:0:0,0,1,0,0,28:0,0,37,0,0,1024:-92.103,-80.118,-80.118,-88.7748,-92.103,-86.2324,0	0:160.002:12:0,1,0,0,0,0,11:0:0:1,0,0,0,0,11:15,0,0,0,0,393:-35.2678,-27.8253,-29.1575,-35.2678,-35.2678,-35.2678,0	0:160.002:17:0,0,0,0,0,0,16:0:0:0,0,0,0,0,16:0,0,0,0,0,580:-52.2378,-31.8221,-36.0979,-52.2378,-52.2378,-48.326,0	0:160.002:115:0,0,1,2,3,0,107:0:0:0,1,2,3,0,107:0,11,74,85,0,3784:-339.834,-269.652,-302.629,-333.178,-332.19,-328.086,0	0:160.002:44:0,1,1,0,0,2,39:0:0:1,1,0,0,2,39:23,25,0,0,48,1419:-127.772,-75.1477,-100.449,-127.772,-127.772,-113.778,0
NC_007089.4	5507108	.	G	T	74099.5	.	AB=0;ABP=0;AC=1;AF=0.0208333;AN=48;AO=26;CIGAR=2M1X5M1X2M;DP=2640;DPB=2916.18;DPRA=2.23559;EPP=19.3799;EPPR=3.0103;GTI=0;LEN=1;MEANALT=6.52941;MQM=59.5769;MQMR=17;NS=48;NUMALT=6;ODDS=56.5099;PAIRED=0.961538;PAIREDR=0.75;PAO=62.3571;PQA=2018.79;PQR=5235.74;PRO=160.057;QA=353;QR=63;RO=4;RPL=7;RPP=15.0369;RPPR=11.6962;RPR=19;RUN=1;SAF=1;SAP=51.1168;SAR=25;SRF=2;SRP=3.0103;SRR=2;TYPE=snp;technology.Illumina=1;Split_Record	GT:GQ:DP:AD:RO:QR:AO:QA:GL	1:-0:2:0,0,0,0,0,0,2:0:0:0,0,0,0,0,2:0,0,0,0,0,74:-8.08501,0,-4.21767,-8.08501,-8.08501,-4.21767,-1.05913	0:160.002:84:0,3,2,0,1,0,76:0:0:3,2,0,1,0,76:70,22,0,37,0,2662:-239.564,-184.656,-197.459,-239.564,-236.235,-223.9,0	0:160.002:80:0,2,4,0,1,1,69:0:0:2,4,0,1,1,69:44,44,0,37,11,2426:-217.831,-139.894,-169.591,-217.831,-214.502,-203.137,0	0:160.002:100:0,1,1,0,3,0,91:0:0:1,1,0,3,0,91:19,11,0,85,0,3301:-296.782,-219.587,-237.309,-296.918,-289.138,-281.253,0	0:160.002:45:0,0,0,0,0,0,42:0:0:0,0,0,0,0,42:0,0,0,0,0,1495:-134.383,-111.713,-120.193,-134.383,-134.383,-132.425,0	0:160.002:78:0,1,1,0,0,1,71:0:0:1,1,0,0,1,71:19,11,0,0,18,2539:-228.27,-206.91,-216.15,-228.27,-228.27,-224.694,0	0:160.002:123:0,2,1,0,3,0,113:0:0:2,1,0,3,0,113:46,25,0,73,0,3917:-351.859,-263.281,-282.171,-351.859,-345.305,-330.316,0	0:160.002:61:0,0,1,0,1,1,57:0:0:0,1,0,1,1,57:0,11,0,25,31,2057:-184.89,-159.07,-170.814,-184.89,-182.642,-178.185,0	0:160.002:23:0,0,0,0,0,0,22:0:0:0,0,0,0,0,22:0,0,0,0,0,761:-68.4079,-66.4514,-66.4514,-68.4079,-68.4079,-66.4514,0	0:160.002:90:0,1,3,2,0,2,78:0:0:1,3,2,0,2,78:19,35,74,0,48,2778:-249.069,-164.105,-182.096,-243.221,-249.878,-229.894,0	0:160.002:13:0,0,0,1,1,0,11:0:0:0,0,1,1,0,11:0,0,37,37,0,381:-34.2493,-34.2493,-34.2493,-30.9196,-30.9196,-34.2493,0	0:160.002:33:0,0,0,0,1,0,32:0:0:0,0,0,1,0,32:0,0,0,32,0,1134:-102.065,-90.9362,-90.9362,-102.065,-99.4582,-100.108,0	0:160.002:123:0,0,3,1,3,0,112:0:0:0,3,1,3,0,112:0,56,37,99,0,3924:-351.21,-287.92,-297.657,-348.919,-343.341,-342.455,0	0:160.002:17:0,0,0,0,0,1,16:0:0:0,0,0,0,1,16:0,0,0,0,24,548:-49.0628,-44.0508,-44.0508,-49.0628,-49.0628,-44.9533,0	0:160.002:21:1,0,0,0,1,0,18:1:20:0,0,0,1,0,18:0,0,0,37,0,616:-54.1433,-41.0061,-45.2823,-55.3088,-51.9788,-51.3964,0	0:160.002:10:0,0,0,0,1,0,9:0:0:0,0,0,1,0,9:0,0,0,37,0,295:-26.3916,-21.3841,-21.3841,-26.3916,-23.0592,-24.4381,0	0:160.002:49:0,0,0,1,0,0,48:0:0:0,0,1,0,0,48:0,0,37,0,0,1752:-157.581,-141.429,-141.429,-154.253,-157.581,-153.665,0	0:160.002:29:0,0,0,0,1,1,27:0:0:0,0,0,1,1,27:0,0,0,37,31,961:-86.448,-69.2049,-69.2049,-86.448,-83.1194,-81.7031,0	0:160.002:98:0,0,1,0,2,1,90:0:0:0,1,0,2,1,90:0,11,0,74,24,3103:-276.651,-213.766,-234.974,-278.539,-271.882,-270.506,0	0:160.002:18:1,0,0,1,0,0,16:1:17:0,0,1,0,0,16:0,0,37,0,0,540:-47.7115,-45.6224,-45.6224,-45.3476,-48.6787,-47.7178,0	0:160.002:73:0,0,1,0,1,0,71:0:0:0,1,0,1,0,71:0,25,0,37,0,2426:-217.443,-193.055,-199.288,-217.443,-214.114,-207.653,0	0:160.002:70:0,0,0,0,2,1,67:0:0:0,0,0,2,1,67:0,0,0,62,24,2379:-213.89,-177.55,-192.966,-213.98,-208.313,-200.073,0	0:160.002:91:0,1,1,1,3,0,80:0:0:1,1,1,3,0,80:11,11,37,99,0,2853:-256.467,-202.983,-207.261,-253.138,-247.561,-235.782,0	0:160.002:83:0,1,0,0,0,0,80:0:0:1,0,0,0,0,80:15,0,0,0,0,2785:-250.237,-208.432,-214.02,-250.237,-250.237,-237.478,0	0:160.002:27:0,1,1,0,0,0,25:0:0:1,1,0,0,0,25:19,11,0,0,0,862:-73.9345,-64.5187,-69.4815,-77.4351,-77.4351,-73.521,0	0:160.002:18:0,1,0,0,0,0,16:0:0:1,0,0,0,0,16:11,0,0,0,0,586:-52.9055,-46.9175,-47.8936,-52.9055,-52.9055,-50.9498,0	0:160.002:9:0,0,0,0,0,0,9:0:0:0,0,0,0,0,9:0,0,0,0,0,321:-29.0708,-18.9381,-23.2116,-29.0708,-29.0708,-23.2116,0	0:160.002:38:0,0,0,0,0,0,38:0:0:0,0,0,0,0,38:0,0,0,0,0,1370:-123.581,-105.928,-114.408,-123.581,-123.581,-123.581,0	0:160.002:60:0,0,2,1,0,0,56:0:0:0,2,1,0,0,56:0,22,37,0,0,2014:-181.012,-137.504,-156.775,-177.788,-181.012,-177.201,0	0:160.002:93:1,1,0,0,1,1,88:1:13:1,0,0,1,1,88:11,0,0,37,18,3118:-277.471,-229.162,-242.879,-280.438,-277.208,-273.501,0	0:160.002:70:0,0,0,0,3,0,66:0:0:0,0,0,3,0,66:0,0,0,111,0,2324:-208.049,-195.776,-195.776,-208.866,-198.881,-204.067,0	0:160.002:146:1,0,0,0,2,1,135:1:13:0,0,0,2,1,135:0,0,0,74,24,4732:-424.044,-342.689,-363.896,-425.203,-418.547,-401.5,0	0:160.002:74:0,1,0,0,0,1,66:0:0:1,0,0,0,1,66:14,0,0,0,18,2208:-197.813,-148.998,-172.486,-197.813,-197.813,-191.237,0	0:160.002:13:0,0,0,0,0,0,13:0:0:0,0,0,0,0,13:0,0,0,0,0,469:-42.547,-29.4711,-29.4711,-42.547,-42.547,-38.6366,0	0:160.002:72:0,0,1,0,1,1,68:0:0:0,1,0,1,1,68:0,11,0,37,24,2428:-218.051,-187.629,-190.883,-218.051,-214.722,-208.061,0	0:160.002:135:0,0,1,0,1,2,125:0:0:0,1,0,1,2,125:0,11,0,25,48,4368:-390.781,-351.892,-363.631,-391.905,-389.656,-381.712,0	0:160.002:7:0,0,0,0,0,0,7:0:0:0,0,0,0,0,7:0,0,0,0,0,259:-23.6661,-16.3777,-20.6123,-23.6661,-23.6661,-23.6661,0	0:160.002:71:0,1,0,0,0,0,68:0:0:1,0,0,0,0,68:21,0,0,0,0,2406:-216.323,-178.759,-184.883,-216.323,-216.323,-212.407,0	0:160.002:48:0,0,0,0,1,0,47:0:0:0,0,0,1,0,47:0,0,0,16,0,1703:-153.411,-130.208,-134.448,-153.411,-152.241,-143.622,0	0:160.002:36:0,0,0,0,0,0,35:0:0:0,0,0,0,0,35:0,0,0,0,0,1200:-107.516,-77.8751,-86.3557,-107.516,-107.516,-100.315,0	0:160.002:50:0,0,0,0,2,0,45:0:0:0,0,0,2,0,45:0,0,0,62,0,1665:-149.881,-127.614,-127.614,-149.881,-144.305,-145.964,0	0:160.002:27:0,0,0,0,0,1,25:0:0:0,0,0,0,1,25:0,0,0,0,31,862:-77.3901,-46.6457,-55.1268,-77.3901,-77.3901,-70.6882,0	0:160.002:15:0,0,0,0,1,0,14:0:0:0,0,0,1,0,14:0,0,0,37,0,505:-45.1446,-40.1334,-40.1334,-45.1446,-41.8236,-43.1894,0	0:160.002:29:0,0,0,1,0,0,28:0:0:0,0,1,0,0,28:0,0,37,0,0,1024:-92.103,-80.118,-80.118,-88.7748,-92.103,-86.2324,0	0:160.002:12:0,1,0,0,0,0,11:0:0:1,0,0,0,0,11:15,0,0,0,0,393:-35.2678,-27.8253,-29.1575,-35.2678,-35.2678,-35.2678,0	0:160.002:17:0,0,0,0,0,0,16:0:0:0,0,0,0,0,16:0,0,0,0,0,580:-52.2378,-31.8221,-36.0979,-52.2378,-52.2378,-48.326,0	0:160.002:115:0,0,1,2,3,0,107:0:0:0,1,2,3,0,107:0,11,74,85,0,3784:-339.834,-269.652,-302.629,-333.178,-332.19,-328.086,0	0:160.002:44:0,1,1,0,0,2,39:0:0:1,1,0,0,2,39:23,25,0,0,48,1419:-127.772,-75.1477,-100.449,-127.772,-127.772,-113.778,0
NC_007089.4	5671190	.	C	A	1795.28	.	AB=0;ABP=0;AC=2;AF=0.0416667;AN=48;AO=136;CIGAR=1X;DP=3628;DPB=3628;DPRA=1.98681;EPP=8.18351;EPPR=815.648;GTI=0;LEN=1;MEANALT=1;MQM=59.9706;MQMR=59.9716;NS=48;NUMALT=1;ODDS=63.6965;PAIRED=0.919118;PAIREDR=0.96047;PAO=0;PQA=0;PQR=0;PRO=0;QA=4422;QR=125071;RO=3491;RPL=87;RPP=26.0662;RPPR=876.467;RPR=49;RUN=1;SAF=94;SAP=46.1843;SAR=42;SRF=2303;SRP=776.321;SRR=1188;TYPE=snp;technology.Illumina=1	GT:GQ:DP:AD:RO:QR:AO:QA:GL	0:160.002:11:11,0:11:369:0:0:0,-33.5276	0:160.002:149:146,3:146:5168:3:99:0,-455.982	0:160.002:108:106,2:106:3810:2:29:0,-340.31	0:160.002:156:155,1:155:5533:1:11:0,-496.945	0:160.002:71:71,0:71:2591:0:0:0,-233.422	0:160.002:96:96,0:96:3492:0:0:0,-314.465	0:160.002:200:196,4:196:7028:4:58:0,-627.157	0:160.002:97:96,1:96:3478:1:11:0,-312.104	0:160.002:29:29,0:29:1061:0:0:0,-95.8008	0:160.002:154:154,0:154:5398:0:0:0,-485.903	0:160.002:18:18,0:18:642:0:0:0,-58.105	0:160.002:52:51,1:51:1777:1:37:0,-156.496	0:160.002:147:146,1:146:5150:1:11:0,-462.494	0:160.002:40:39,1:39:1395:1:11:0,-124.739	0:160.002:41:41,0:41:1439:0:0:0,-129.787	0:160.002:11:11,0:11:355:0:0:0,-32.255	0:160.002:72:72,0:72:2578:0:0:0,-232.248	0:160.002:31:31,0:31:1085:0:0:0,-97.9467	0:160.002:113:113,0:113:3953:0:0:0,-355.922	0:160.002:26:26,0:26:886:0:0:0,-80.0373	0:160.002:66:66,0:66:2430:0:0:0,-218.941	0:160.002:99:99,0:99:3663:0:0:0,-329.846	0:160.002:128:128,0:128:4612:0:0:0,-415.205	0:160.002:89:89,0:89:3229:0:0:0,-290.804	0:160.002:35:35,0:35:1233:0:0:0,-111.261	0:160.002:30:30,0:30:1074:0:0:0,-96.9647	0:160.002:13:13,0:13:481:0:0:0,-43.6344	0:160.002:48:48,0:48:1648:0:0:0,-148.581	0:160.002:79:79,0:79:2875:0:0:0,-258.967	1:160.002:112:51,61:51:1861:61:2210:-31.3914,0	0:160.002:91:91,0:91:3267:0:0:0,-294.222	0:160.002:175:172,3:172:6164:3:41:0,-550.978	0:160.002:87:85,2:85:3109:2:22:0,-277.925	0:160.002:16:16,0:16:580:0:0:0,-52.5329	0:160.002:91:90,1:90:3230:1:11:0,-289.794	0:160.002:177:175,2:175:6311:2:22:0,-565.935	0:160.002:12:12,0:12:432:0:0:0,-39.2182	0:160.002:70:69,0:69:2541:0:0:0,-228.811	0:160.002:63:63,0:63:2279:0:0:0,-205.352	1:160.002:51:0,51:0:0:51:1821:-164.156,0	0:160.002:74:74,0:74:2664:0:0:0,-239.827	0:160.002:54:54,0:54:1986:0:0:0,-177.465	0:160.002:23:22,1:22:802:1:11:0,-71.4032	0:160.002:61:61,0:61:2167:0:0:0,-195.274	0:160.002:15:15,0:15:531:0:0:0,-48.1182	0:160.002:23:23,0:23:801:0:0:0,-72.3987	0:160.002:143:142,1:142:5054:1:17:0,-452.158	0:160.002:81:81,0:81:2859:0:0:0,-257.52
NC_007089.4	5924665	.	A	T	380.465	.	AB=0;ABP=0;AC=2;AF=0.0416667;AN=48;AO=76;CIGAR=3M1X110M;DP=990;DPB=1023.72;DPRA=2.74829;EPP=4.83891;EPPR=16.8369;GTI=2;LEN=1;MEANALT=5.47059;MQM=48.0921;MQMR=59.4936;NS=48;NUMALT=5;ODDS=1.33417;PAIRED=0.973684;PAIREDR=0.980142;PAO=211.6;PQA=4648.22;PQR=1651.72;PRO=109.85;QA=1465;QR=25001;RO=705;RPL=40;RPP=3.46745;RPPR=3.25979;RPR=36;RUN=1;SAF=4;SAP=135.127;SAR=72;SRF=430;SRP=77.0098;SRR=275;TYPE=snp;technology.Illumina=1;Split_Record	GT:GQ:DP:AD:RO:QR:AO:QA:GL	0:99.5464:2:2,0,0,0,0,0:2:71:0,0,0,0,0:0,0,0,0,0:0,-4.4483,-6.39054,-6.39054,-6.39054,-1.30952	0:160.002:31:25,1,0,0,0,3:25:891:1,0,0,0,3:37,0,0,0,59:0,-33.7834,-80.225,-75.838,-78.2672,-54.6231	0:160.002:29:23,0,0,0,0,1:23:805:0,0,0,0,1:0,0,0,0,11:0,-34.7435,-72.5048,-69.3541,-72.5048,-54.187	0:160.002:46:37,0,1,2,0,2:37:1313:0,1,2,0,2:0,37,48,0,22:0,-105.616,-114.866,-110.979,-118.195,-113.075	0:160.002:26:21,0,0,0,0,1:21:734:0,0,0,0,1:0,0,0,0,11:0,-43.8315,-66.1629,-66.1629,-66.1629,-60.3176	0:160.002:11:10,0,0,0,0,1:10:356:0,0,0,0,1:0,0,0,0,37:0,-28.0197,-32.0864,-29.208,-32.0864,-26.2165	0:160.002:47:32,0,0,0,2,6:32:1117:0,0,0,2,6:0,0,0,22,146:0,-74.8521,-100.575,-85.7367,-88.8021,-71.2726	0:160.002:23:20,1,0,0,1,0:20:713:1,0,0,1,0:34,0,0,11,0:0,-39.7243,-64.2632,-62.3054,-61.3232,-58.9549	0:160.002:8:8,0,0,0,0,0:8:289:0,0,0,0,0:0,0,0,0,0:0,-22.1016,-26.1068,-26.1068,-26.1068,-26.1068	0:160.002:43:32,0,1,0,1,3:32:1134:0,1,0,1,3:0,11,0,11,59:0,-76.8738,-100.753,-99.7809,-98.7947,-94.2553	0:160.002:4:4,0,0,0,0,0:4:142:0,0,0,0,0:0,0,0,0,0:0,-12.0293,-12.9703,-12.9703,-12.9703,-12.9703	0:117.662:6:5,0,0,0,0,1:5:180:0,0,0,0,1:0,0,0,0,25:0,-4.02664,-16.2846,-16.2846,-16.2846,-14.0346	0:160.002:43:29,0,0,1,2,2:29:1023:0,0,1,2,2:0,0,37,22,36:0,-23.7631,-90.0885,-84.821,-88.1523,-69.4085	1:2.35702e-05:6:4,0,0,1,0,0:4:142:0,0,1,0,0:0,0,25,0,0:-2.6227,0,-15.4584,-13.2224,-15.4584,-10.3318	0:74.0008:3:1,0,0,0,0,0:1:36:0,0,0,0,0:0,0,0,0,0:0,-3.29673,-3.29673,-3.29673,-3.29673,-3.29673	0:72.2293:1:1,0,0,0,0,0:1:36:0,0,0,0,0:0,0,0,0,0:0,-3.30337,-3.30337,-3.30337,-3.30337,-1.29836	0:11.9837:23:0,4,0,14,0,4:0:0:4,0,14,0,4:138,0,468,0,148:-41.4258,-2.52827,-39.428,0,-41.4258,-23.3339	0:160.002:13:10,0,0,0,1,0:10:357:0,0,0,1,0:0,0,0,11,0:0,-26.0817,-32.2693,-32.2693,-31.296,-32.2693	0:160.002:32:25,0,0,0,0,5:25:877:0,0,0,0,5:0,0,0,0,69:0,-56.7883,-78.9727,-76.2732,-78.9727,-61.4548	0:160.002:6:6,0,0,0,0,0:6:217:0,0,0,0,0:0,0,0,0,0:0,-19.8818,-19.8818,-19.8818,-19.8818,-19.8818	0:160.002:33:21,0,0,0,3,1:21:748:0,0,0,3,1:0,0,0,33,11:0,-29.1889,-65.3767,-65.7756,-64.4157,-49.3745	0:160.002:23:14,0,1,0,1,3:14:493:0,1,0,1,3:0,37,0,11,33:0,-17.7514,-41.1139,-44.4449,-43.4604,-35.19	0:160.002:28:21,0,0,1,0,2:21:750:0,0,1,0,2:0,0,37,0,22:0,-46.9658,-67.587,-62.4558,-65.6295,-60.6637	0:160.002:30:19,0,0,0,1,2:19:671:0,0,0,1,2:0,0,0,11,22:0,-53.2963,-60.4728,-58.5151,-57.5299,-50.3574	0:160.002:6:5,0,0,0,0,0:5:177:0,0,0,0,0:0,0,0,0,0:0,-12.3302,-16.0845,-15.2087,-16.0845,-16.0845	0:160.002:13:9,1,0,0,0,1:9:320:1,0,0,0,1:37,0,0,0,37:0,-22.4986,-28.8683,-28.8683,-28.8683,-25.5361	0:160.002:3:3,0,0,0,0,0:3:108:0,0,0,0,0:0,0,0,0,0:0,-12.9647,-12.9647,-12.9647,-12.9647,-12.9647	0:160.002:11:9,0,0,0,0,1:9:323:0,0,0,0,1:0,0,0,0,11:0,-27.2348,-29.1853,-26.0317,-29.1853,-28.2094	0:160.002:24:20,1,1,0,0,2:20:713:1,1,0,0,2:30,25,0,0,49:0,-45.125,-61.9778,-61.5251,-64.225,-54.049	0:160.002:30:19,0,0,0,0,3:19:672:0,0,0,0,3:0,0,0,0,47:0,-27.2634,-58.5387,-60.5368,-60.5368,-50.5673	0:160.002:25:13,0,1,0,1,0:13:462:0,1,0,1,0:0,11,0,11,0:0,-25.1707,-40.6495,-41.635,-40.6495,-25.7991	0:160.002:48:35,0,0,1,1,4:35:1245:0,0,1,1,4:0,0,37,11,96:0,-87.5921,-112.084,-101.864,-107.174,-90.5131	0:160.002:35:27,0,0,0,1,2:27:956:0,0,0,1,2:0,0,0,11,48:0,-61.2976,-84.1419,-81.6223,-83.1564,-79.4227	0:160.002:9:7,0,0,0,1,1:7:244:0,0,0,1,1:0,0,0,11,37:0,-17.8918,-21.9553,-21.9553,-20.9845,-15.8971	0:160.002:30:26,0,1,0,0,2:26:920:0,1,0,0,2:0,37,0,0,22:0,-63.4847,-79.5422,-80.1726,-82.8719,-80.9038	0:160.002:42:26,0,1,0,0,5:26:918:0,1,0,0,5:0,37,0,0,69:0,-44.7228,-79.103,-77.6809,-80.4712,-57.8114	0:0.943473:1:0,0,0,0,0,1:0:0:0,0,0,0,1:0,0,0,0,11:-3.2687,-3.2687,-3.2687,0,-3.2687,-2.39868	0:160.002:24:15,1,0,0,1,3:15:536:1,0,0,1,3:37,0,0,11,33:0,-27.6945,-46.5589,-44.6009,-43.6163,-29.5164	0:160.002:17:13,1,0,0,1,1:13:469:1,0,0,1,1:37,0,0,11,11:0,-19.8844,-42.2759,-42.2759,-41.2935,-33.4097	0:160.002:25:17,0,1,0,1,2:17:607:0,1,0,1,2:0,25,0,11,48:0,-35.0476,-52.3084,-54.5572,-53.5769,-44.2121	0:160.002:23:19,0,1,0,0,0:19:677:0,1,0,0,0:0,37,0,0,0:0,-51.5301,-56.2769,-57.6503,-57.6503,-51.1892	0:160.002:10:8,0,0,0,0,2:8:280:0,0,0,0,2:0,0,0,0,48:0,-22.2224,-25.2765,-25.2765,-25.2765,-20.9908	0:160.002:6:4,0,0,0,0,0:4:145:0,0,0,0,0:0,0,0,0,0:0,-13.2116,-13.2116,-13.2116,-13.2116,-13.2116	0:160.002:17:12,1,1,0,0,3:12:431:1,1,0,0,3:22,11,0,0,41:0,-37.1711,-37.8958,-38.8754,-38.8754,-29.3676	0:160.002:6:5,0,0,0,0,1:5:180:0,0,0,0,1:0,0,0,0,37:0,-15.3296,-16.2841,-16.2841,-16.2841,-13.108	1:51.2498:4:2,0,0,0,0,1:2:72:0,0,0,0,1:0,0,0,0,11:-12.9425,0,-19.4682,-19.4682,-19.4682,-12.9538	0:160.002:40:24,0,0,0,0,3:24:851:0,0,0,0,3:0,0,0,0,73:0,-60.7933,-76.6329,-68.8029,-76.6329,-61.7041	0:160.002:24:17,2,1,1,0,1:17:600:2,1,1,0,1:71,37,37,0,25:0,-36.3671,-50.7228,-50.7448,-54.0533,-51.8092
NC_007090.3	27531	.	A	C	833.253	.	AB=0;ABP=0;AC=1;AF=0.0208333;AN=48;AO=37;CIGAR=1M1X5M;DP=3617;DPB=3629.43;DPRA=1.58935;EPP=3.5385;EPPR=617.046;GTI=0;LEN=1;MEANALT=9.28571;MQM=60;MQMR=59.9675;NS=48;NUMALT=5;ODDS=95.523;PAIRED=0.945946;PAIREDR=0.912457;PAO=1.06667;PQA=29.0667;PQR=29.0667;PRO=1.06667;QA=1158;QR=93824;RO=2890;RPL=14;RPP=7.76406;RPPR=214.071;RPR=23;RUN=1;SAF=12;SAP=12.9286;SAR=25;SRF=1295;SRP=70.634;SRR=1595;TYPE=snp;technology.Illumina=1;Split_Record	GT:GQ:DP:AD:RO:QR:AO:QA:GL	0:160.002:17:15,0,0,0,1,0:15:466:0,0,0,1,0:0,0,0,11,0:0,-42.0222,-42.0222,-42.0222,-41.0439,-42.0222	0:160.002:132:108,1,3,0,9,1:108:3565:1,3,0,9,1:26,81,0,99,11:0,-317.393,-315.538,-320.87,-313.93,-319.881	0:160.002:109:91,2,6,0,3,0:91:3007:2,6,0,3,0:54,159,0,59,0:0,-267.678,-258.231,-270.626,-267.232,-270.626	0:160.002:130:102,5,3,1,8,5:102:3312:5,3,1,8,5:127,76,11,91,68:0,-282.981,-292.248,-297.097,-290.909,-291.972	0:160.002:67:49,2,0,0,2,3:49:1566:2,0,0,2,3:43,0,0,22,33:0,-136.175,-141.027,-141.027,-139.052,-138.064	0:160.002:108:91,0,2,0,6,3:91:2934:0,2,0,6,3:0,52,0,80,33:0,-264.108,-259.429,-264.108,-256.917,-261.143	0:160.002:153:130,5,0,0,2,1:130:4241:5,0,0,2,1:113,0,0,22,21:0,-371.529,-381.696,-381.696,-379.719,-379.807	0:160.002:81:64,2,4,0,5,3:64:2062:2,4,0,5,3:41,94,0,81,33:0,-182.943,-178.193,-185.63,-179.351,-182.667	0:160.002:28:24,0,0,0,0,2:24:745:0,0,0,0,2:0,0,0,0,22:0,-67.1994,-67.1994,-67.1994,-67.1994,-65.2326	0:160.002:132:104,6,4,0,7,3:104:3390:6,4,0,7,3:146,100,0,77,33:0,-291.978,-296.116,-305.115,-298.195,-302.149	0:160.002:16:12,0,0,0,3,1:12:384:0,0,0,3,1:0,0,0,33,11:0,-34.7057,-34.7057,-34.7057,-31.7721,-33.7262	0:160.002:40:30,1,0,0,2,2:30:959:1,0,0,2,2:24,0,0,22,32:0,-86.6297,-88.7887,-86.4009,-86.8175,-83.5271	0:160.002:195:165,3,4,1,5,5:165:5441:3,4,1,5,5:58,85,11,69,55:0,-481.36,-483.014,-488.672,-484.457,-484.716	0:160.002:28:24,0,0,0,3,0:24:804:0,0,0,3,0:0,0,0,33,0:0,-72.5146,-72.5146,-72.5146,-69.5679,-72.5146	0:160.002:32:25,1,0,0,3,0:25:845:1,0,0,3,0:19,0,0,47,0:0,-74.4475,-76.1539,-76.1539,-71.9389,-76.1539	0:160.002:19:17,1,0,0,1,0:17:580:1,0,0,1,0:15,0,0,11,0:0,-51.0245,-52.3651,-52.3651,-51.3868,-52.3651	0:160.002:63:45,1,3,0,7,1:45:1435:1,3,0,7,1:26,78,0,105,11:0,-126.88,-122.201,-129.219,-119.785,-128.232	0:160.002:49:42,1,0,0,2,2:42:1361:1,0,0,2,2:24,0,0,36,36:0,-121.902,-124.061,-122.569,-120.766,-119.335	0:160.002:137:105,0,3,0,9,3:105:3335:0,3,0,9,3:0,69,0,99,35:0,-300.187,-293.978,-300.187,-291.289,-297.041	0:160.002:20:17,0,1,0,0,0:17:507:0,1,0,0,0:0,29,0,0,0:0,-45.7274,-43.1171,-45.7274,-45.7274,-45.7274	0:160.002:89:73,0,0,1,3,1:73:2386:0,0,1,3,1:0,0,11,59,11:0,-214.803,-214.803,-213.815,-209.498,-213.815	0:160.002:77:61,1,1,0,4,5:61:1954:1,1,0,4,5:16,24,0,44,68:0,-174.508,-173.787,-175.947,-171.996,-169.837	0:160.002:127:104,3,0,0,8,2:104:3427:3,0,0,8,2:75,0,0,88,22:0,-294.947,-309.433,-308.432,-301.525,-306.455	0:160.002:101:81,0,4,0,3,4:81:2659:0,4,0,3,4:0,90,0,47,70:0,-240.309,-233.2,-239.338,-237.071,-233.045	0:160.002:25:21,0,0,0,1,0:21:718:0,0,0,1,0:0,0,0,37,0:0,-64.7168,-64.7168,-64.7168,-61.3866,-64.7168	0:160.002:22:16,2,0,0,2,1:16:518:2,0,0,2,1:45,0,0,22,11:0,-44.5794,-48.6242,-46.7152,-46.6608,-45.7333	0:160.002:9:8,0,0,0,0,0:8:264:0,0,0,0,0:0,0,0,0,0:0,-24.7779,-24.7779,-23.8278,-24.7779,-23.8278	1:160.002:33:0,0,0,31,0,0:0:0:0,0,31,0,0:0,0,1061,0,0:-95.5881,-94.6337,-94.6337,0,-94.6337,-95.5881	0:160.002:78:65,2,0,0,2,0:65:2153:2,0,0,2,0:54,0,0,22,0:0,-191.414,-196.273,-193.84,-194.298,-193.84	0:160.002:133:111,0,2,1,5,2:111:3540:0,2,1,5,2:0,52,16,55,22:0,-320.591,-315.911,-317.194,-315.648,-316.656	0:160.002:89:69,4,1,1,5,0:69:2226:4,1,1,5,0:86,21,11,83,0:0,-194.818,-200.665,-199.178,-195.091,-200.166	0:160.002:193:156,2,6,0,13,4:156:5041:2,6,0,13,4:33,140,0,173,72:0,-450.658,-442.019,-453.66,-439.059,-447.183	0:160.002:103:74,2,2,1,7,6:74:2305:2,2,1,7,6:44,40,37,77,66:0,-205.977,-206.338,-204.175,-203.017,-201.573	0:160.002:17:13,0,1,0,1,1:13:427:0,1,0,1,1:0,24,0,11,11:0,-40.0416,-37.8845,-38.5474,-38.9999,-37.5685	0:160.002:106:80,4,1,0,4,5:80:2559:4,1,0,4,5:96,19,0,58,55:0,-221.716,-228.645,-230.354,-225.139,-225.412	0:160.002:182:163,2,2,0,5,3:163:5308:2,2,0,5,3:47,47,0,55,33:0,-477.815,-478.084,-477.7,-477.099,-474.733	0:160.002:10:8,0,0,0,1,0:8:256:0,0,0,1,0:0,0,0,11,0:0,-25.061,-25.061,-23.1577,-24.0897,-23.1577	0:160.002:102:73,0,2,0,9,6:73:2362:0,2,0,9,6:0,40,0,153,66:0,-215.063,-211.465,-212.631,-201.306,-206.701	0:160.002:55:44,1,0,0,5,1:44:1456:1,0,0,5,1:24,0,0,55,11:0,-128.977,-131.136,-131.136,-126.204,-130.149	0:160.002:53:41,1,2,0,3,3:41:1294:1,2,0,3,3:23,60,0,33,33:0,-116.427,-113.096,-116.54,-115.536,-113.581	0:160.002:62:56,1,0,0,1,0:56:1786:1,0,0,1,0:21,0,0,11,0:0,-160.886,-162.775,-160.819,-161.788,-160.819	0:160.002:42:36,0,1,0,2,2:36:1177:0,1,0,2,2:0,26,0,22,22:0,-105.737,-103.398,-105.737,-103.766,-103.766	0:160.002:24:21,0,0,0,0,0:21:665:0,0,0,0,0:0,0,0,0,0:0,-59.9984,-59.9984,-59.9984,-59.9984,-59.9984	0:160.002:46:36,2,1,0,3,2:36:1197:2,1,0,3,2:45,29,0,59,22:0,-103.759,-105.196,-107.806,-102.505,-105.834	0:160.002:12:10,0,0,0,0,1:10:333:0,0,0,0,1:0,0,0,0,11:0,-30.1434,-30.1434,-30.1434,-30.1434,-29.1702	0:160.002:28:19,1,2,0,1,1:19:633:1,2,0,1,1:21,53,0,11,11:0,-55.1777,-52.2965,-57.0651,-56.0813,-56.0813	0:160.002:162:123,4,5,0,16,3:123:4091:4,5,0,16,3:85,119,0,194,41:0,-360.538,-357.478,-368.186,-350.744,-364.499	0:160.002:81:68,0,1,0,5,1:68:2150:0,1,0,5,1:0,26,0,55,20:0,-192.587,-191.236,-193.575,-188.637,-191.776
NC_007090.3	177000	.	A	T	535.843	.	AB=0;ABP=0;AC=1;AF=0.0208333;AN=48;AO=36;CIGAR=6M1X56M;DP=3115;DPB=4005.48;DPRA=2.07806;EPP=14.8328;EPPR=96.0267;GTI=7;LEN=1;MEANALT=51.9167;MQM=59.3611;MQMR=59.9446;NS=48;NUMALT=5;ODDS=0.130636;PAIRED=1;PAIREDR=0.990099;PAO=206.8;PQA=4049.5;PQR=24223.5;PRO=803.717;QA=568;QR=34512;RO=1010;RPL=24;RPP=11.6962;RPPR=42.7762;RPR=12;RUN=1;SAF=1;SAP=72.7387;SAR=35;SRF=52;SRP=1767.79;SRR=958;TYPE=snp;technology.Illumina=1;Split_Record	GT:GQ:DP:AD:RO:QR:AO:QA:GL	0:13.927:12:3,1,0,0,1,0:3:100:1,0,0,1,0:11,0,0,11,0:0,-17.6433,-18.6266,-18.6266,-2.00206,-2.98349	0:13.927:111:33,5,0,1,1,2:33:1133:5,0,1,1,2:55,0,11,11,22:0,-117.273,-125.087,-124.517,-12.3589,-14.4283	1:13.927:76:26,0,0,0,2,3:26:895:0,0,0,2,3:0,0,0,22,59:-3.84218,-93.3431,-98.1231,-98.3024,-3.24394,0	0:13.927:117:31,2,2,1,3,0:31:1051:2,2,1,3,0:22,22,11,59,0:-3.07484,-114.11,-119.844,-121.073,0,-8.36609	0:13.927:53:18,0,1,1,2,0:18:605:0,1,1,2,0:0,11,11,22,0:0,-72.4169,-74.2944,-74.5326,-15.2301,-26.3799	0:13.927:70:30,2,0,0,2,1:30:1033:2,0,0,2,1:22,0,0,22,25:0,-94.4752,-102.185,-102.483,-14.7561,-23.6578	0:13.927:142:40,3,0,2,5,3:40:1357:3,0,2,5,3:33,0,22,55,59:0,-150.921,-156.757,-155.091,-12.2215,-27.155	0:13.927:89:33,0,1,2,4,1:33:1133:0,1,2,4,1:0,11,22,58,11:0,-97.1193,-100.908,-100.039,-20.9237,-37.3851	0:13.927:27:8,1,1,1,0,1:8:272:1,1,1,0,1:11,11,25,0,11:0,-21.504,-23.4216,-22.2729,-6.83473,-5.84971	0:13.927:124:31,1,3,3,0,1:31:1054:1,3,3,0,1:11,33,33,0,37:0,-101.023,-103.824,-104.064,-21.6645,-18.3351	0:0.0353087:14:2,1,0,0,0,0:2:69:1,0,0,0,0:11,0,0,0,0:-6.68704,-17.7152,-18.7014,-18.7014,0,-3.05583	0:13.927:38:11,0,0,0,0,1:11:366:0,0,0,0,1:0,0,0,0,11:0,-30.4439,-36.1736,-36.2327,-1.93981,-4.01025	0:13.927:159:51,1,1,1,10,2:51:1742:1,1,1,10,2:11,11,11,150,22:0,-175.571,-180.35,-180.591,-22.4361,-49.2375	0:0.0353087:17:4,0,1,0,0,1:4:138:0,1,0,0,1:0,25,0,0,11:-5.99462,-23.4564,-22.1572,-24.4099,0,-4.86634	0:13.927:21:7,0,0,1,2,0:7:234:0,0,1,2,0:0,0,11,22,0:0,-17.4426,-24.3145,-23.3863,-4.8354,-6.80384	0:13.927:21:6,0,1,0,0,0:6:202:0,1,0,0,0:0,11,0,0,0:0,-20.077,-20.0447,-21.0309,-4.426,-4.426	0:0.0353087:56:20,1,0,2,2,0:20:680:1,0,2,2,0:11,0,22,22,0:-0.433113,-68.0395,-70.9383,-69.2612,0,-14.208	0:13.927:30:9,2,0,1,1,0:9:309:2,0,1,1,0:22,0,11,11,0:0,-30.9985,-33.9392,-33.0104,-9.35787,-13.402	0:13.927:112:38,1,0,2,1,1:38:1320:1,0,2,1,1:11,0,22,11,11:0,-126.542,-134.278,-132.599,-10.4161,-24.6857	0:0.0353087:25:8,1,0,0,1,0:8:268:1,0,0,1,0:11,0,0,11,0:-3.44537,-26.4534,-27.4393,-27.6148,0,-3.95832	0:13.927:79:33,2,0,1,5,2:33:1133:2,0,1,5,2:22,0,11,55,22:0,-108.788,-114.589,-113.66,-31.409,-34.3737	0:13.927:79:35,2,0,0,3,0:35:1205:2,0,0,3,0:22,0,0,33,0:0,-113.449,-117.337,-117.589,-68.2804,-74.3036	0:13.927:106:34,2,3,1,4,1:34:1165:2,3,1,4,1:22,33,11,44,11:0,-121.848,-123.727,-125.945,-50.5873,-58.2146	0:13.927:71:19,1,0,1,1,1:19:657:1,0,1,1,1:11,0,11,11,11:0,-72.846,-77.6865,-76.9965,-13.807,-19.9253	0:13.927:24:9,0,0,0,0,0:9:299:0,0,0,0,0:0,0,0,0,0:0,-30.0807,-30.0807,-30.1387,-18.3407,-18.3407	0:13.927:23:7,0,0,0,0,0:7:233:0,0,0,0,0:0,0,0,0,0:0,-30.3175,-30.3175,-30.3175,-12.7063,-12.7063	0:13.927:12:0,0,0,1,1,0:0:0:0,0,1,1,0:0,0,11,11,0:-10.303,-16.6347,-16.6347,-15.6474,0,-0.98517	0:13.927:29:7,0,1,1,0,0:7:239:0,1,1,0,0:0,11,11,0,0:0,-22.7428,-23.6662,-23.7246,-0.106342,-3.16379	0:13.927:73:25,0,1,1,1,0:25:853:0,1,1,1,0:0,11,11,11,0:0,-82.7729,-84.6509,-84.8899,-8.36407,-24.026	0:13.927:120:36,3,4,1,3,0:36:1239:3,4,1,3,0:33,44,11,33,0:0,-109.842,-113.632,-116.84,-7.5938,-22.7172	0:13.927:76:21,1,0,0,0,2:21:717:1,0,0,0,2:11,0,0,0,22:-11.1703,-85.659,-91.4261,-91.6053,0,-10.2559	0:13.927:160:53,3,2,4,4,1:53:1793:3,2,4,4,1:33,22,44,44,11:0,-177.655,-184.38,-182.702,-59.9968,-66.0233	0:13.927:110:35,2,2,1,4,2:35:1197:2,2,1,4,2:22,22,11,70,48:0,-113.271,-121.115,-122.344,-46.0442,-57.1976	0:13.927:10:3,0,1,0,0,0:3:104:0,1,0,0,0:0,11,0,0,0:0,-12.6237,-11.643,-12.6787,-4.80721,-4.80721	0:13.927:103:37,3,4,3,0,0:37:1265:3,4,3,0,0:33,44,33,0,0:0,-125.721,-125.687,-126.856,-82.5475,-85.606	0:13.927:144:56,1,2,1,3,1:56:1926:1,2,1,3,1:11,22,11,47,11:0,-196.559,-199.393,-200.623,-71.5221,-84.9234	0:0.0353087:9:2,0,0,0,0,0:2:66:0,0,0,0,0:0,0,0,0,0:-3.67766,-11.7227,-12.6736,-12.7406,0,0	0:0.0353087:75:23,1,0,1,3,2:23:781:1,0,1,3,2:11,0,11,33,22:-0.506653,-85.0229,-89.8337,-88.8448,0,-9.6254	0:13.927:57:13,1,0,0,3,0:13:444:1,0,0,3,0:11,0,0,33,0:0,-48.0722,-51.9325,-52.1113,-3.49072,-11.855	0:13.927:38:7,1,0,0,2,1:7:237:1,0,0,2,1:11,0,0,48,25:-21.6909,-53.4221,-58.2677,-58.3269,0,-5.12614	0:13.927:69:22,0,2,2,5,0:22:745:0,2,2,5,0:0,22,22,69,0:0,-86.587,-87.476,-87.5976,-33.3739,-39.5776	0:0.0353087:39:13,0,1,0,1,1:13:441:0,1,0,1,1:0,11,0,11,11:-2.82676,-47.1113,-48.0333,-49.1514,0,-5.01379	0:13.927:22:9,0,0,1,0,0:9:315:0,0,1,0,0:0,0,11,0,0:0,-28.3741,-28.3741,-27.4469,-3.79601,-6.85266	0:13.927:29:8,1,0,0,2,1:8:275:1,0,0,2,1:11,0,0,36,25:-37.9817,-67.0827,-69.0241,-69.1411,0,-7.09972	0:13.927:13:6,0,1,0,0,0:6:202:0,1,0,0,0:0,11,0,0,0:0,-21.4637,-20.4835,-21.5198,-15.5983,-15.5983	0:13.927:20:6,0,0,0,1,0:6:200:0,0,0,1,0:0,0,0,25,0:-7.67655,-23.7696,-25.6779,-25.7354,0,-2.25147	0:13.927:139:53,2,1,3,5,2:53:1819:2,1,3,5,2:22,11,33,121,22:0,-165.087,-171.822,-170.204,-47.363,-65.2028	0:13.927:72:29,1,1,0,7,2:29:1001:1,1,0,7,2:11,11,0,91,48:0,-90.5912,-95.3687,-96.5362,-26.9922,-46.144
NC_007090.3	309654	.	T	A	75622.1	.	AB=0;ABP=0;AC=1;AF=0.0208333;AN=48;AO=55;CIGAR=2X5M1X;DP=3540;DPB=3732.5;DPRA=2.54839;EPP=23.8959;EPPR=5.18177;GTI=0;LEN=1;MEANALT=8.46429;MQM=53.4727;MQMR=27.25;NS=48;NUMALT=6;ODDS=47.7841;PAIRED=0.8;PAIREDR=0.5;PAO=430;PQA=14015.6;PQR=20.3333;PRO=7.16667;QA=1232;QR=84;RO=4;RPL=41;RPP=31.7922;RPPR=11.6962;RPR=14;RUN=1;SAF=2;SAP=105.701;SAR=53;SRF=1;SRP=5.18177;SRR=3;TYPE=snp;technology.Illumina=1;Split_Record	GT:GQ:DP:AD:RO:QR:AO:QA:GL	0:160.002:16:0,0,1,0,3,11,0:0:0:0,1,0,3,11,0:0,24,0,98,395,0:-32.5094,-29.1797,-33.4214,-35.5654,-26.7522,0,-35.5654	0:160.002:134:0,1,4,21,0,101,1:0:0:1,4,21,0,101,1:37,96,488,0,3627,24:-296.123,-271.238,-317.512,-282.825,-326.149,0,-287.378	0:160.002:86:1,1,4,13,1,63,1:1:16:1,4,13,1,63,1:37,96,296,37,2219,24:-182.651,-168.885,-190.746,-173.211,-196.054,0,-170.599	0:160.002:138:0,2,1,15,2,110,2:0:0:2,1,15,2,110,2:74,24,348,74,3972,48:-351.048,-337.735,-355.005,-325.882,-350.508,0,-314.53	0:160.002:66:1,0,5,7,1,48,0:1:22:0,5,7,1,48,0:0,120,169,37,1631,0:-129.993,-121.099,-135.694,-131.478,-143.159,0,-123.186	0:160.002:86:0,1,2,10,0,68,0:0:0:1,2,10,0,68,0:37,48,235,0,2382,0:-196.539,-183.315,-209.969,-193.339,-214.287,0,-182.085	0:160.002:198:0,1,4,29,1,148,6:0:0:1,4,29,1,148,6:37,90,703,37,5235,144:-427.329,-396.561,-462.052,-406.894,-466.821,0,-394.009	0:160.002:90:0,1,1,10,0,73,2:0:0:1,1,10,0,73,2:37,24,209,0,2656,38:-217.528,-200.618,-236.816,-220.471,-238.975,0,-213.251	0:160.002:27:0,0,0,2,0,24,1:0:0:0,0,2,0,24,1:0,0,35,0,876,24:-69.7163,-63.0574,-76.7312,-75.7474,-78.8889,0,-66.7845	0:160.002:120:0,2,1,14,2,92,3:0:0:2,1,14,2,92,3:62,24,337,74,3229,72:-274.776,-260.923,-287.918,-259.979,-283.42,0,-250.32	0:160.002:16:0,1,1,5,0,9,0:0:0:1,1,5,0,9,0:37,24,119,0,333,0:-30.0182,-26.6868,-27.8635,-19.6179,-30.0182,0,-30.0182	0:160.002:59:0,1,0,12,0,43,1:0:0:1,0,12,0,43,1:37,0,289,0,1537,24:-131.922,-122.476,-138.038,-112.244,-138.038,0,-125.903	0:160.002:186:0,2,5,22,3,146,2:0:0:2,5,22,3,146,2:62,120,530,105,5005,48:-418.966,-388.829,-438.822,-399.708,-440.107,0,-372.375	0:160.002:17:0,0,0,1,0,14,0:0:0:0,0,1,0,14,0:0,0,18,0,506,0:-36.45,-30.2413,-45.5623,-43.9494,-45.5623,0,-38.9191	0:160.002:23:0,0,0,5,0,16,0:0:0:0,0,5,0,16,0:0,0,112,0,528,0:-47.5228,-47.5228,-47.5228,-36.1164,-47.5228,0,-30.8695	1:-0:8:0,0,0,4,0,4,0:0:0:0,0,4,0,4,0:0,0,97,0,145,0:-10.2799,-3.61946,-19.4473,-10.7474,-19.4473,-6.66594,0	0:160.002:82:0,2,2,15,0,58,1:0:0:2,2,15,0,58,1:74,48,377,0,2086,24:-169.708,-156.394,-183.408,-153.818,-187.456,0,-168.662	0:160.002:43:0,1,2,7,2,27,1:0:0:1,2,7,2,27,1:37,48,163,74,938,16:-78.0399,-68.0521,-79.8387,-68.0726,-77.4972,0,-66.3456	0:160.002:138:0,0,3,26,1,104,2:0:0:0,3,26,1,104,2:0,66,645,37,3567,48:-290.324,-269.904,-314.372,-262.577,-316.982,0,-289.372	0:160.002:26:0,0,1,1,0,21,0:0:0:0,1,1,0,21,0:0,24,24,0,753,0:-43.2957,-24.5849,-65.5983,-65.5976,-67.7544,0,-67.7544	0:160.002:85:0,1,3,4,1,70,2:0:0:1,3,4,1,70,2:11,72,96,37,2489,48:-208.343,-195.031,-217.159,-215,-220.307,0,-189.369	0:160.002:74:0,1,5,10,1,52,0:0:0:1,5,10,1,52,0:37,120,228,21,1804,0:-135.393,-118.75,-151.521,-142.068,-160.697,0,-129.033	0:160.002:124:0,2,3,19,2,93,2:0:0:2,3,19,2,93,2:74,59,443,74,3207,35:-272.957,-250.176,-282.942,-248.406,-281.592,0,-235.575	0:160.002:93:0,1,2,20,1,66,0:0:0:1,2,20,1,66,0:37,42,481,37,2326,0:-199.279,-187.403,-204.944,-165.196,-205.126,0,-175.172	0:160.002:24:1,0,0,2,0,19,0:1:22:0,0,2,0,19,0:0,0,48,0,703,0:-61.6143,-63.3195,-63.3195,-58.0255,-63.3195,0,-56.6733	0:160.002:18:0,0,0,3,0,14,0:0:0:0,0,3,0,14,0:0,0,60,0,494,0:-38.3975,-35.6089,-44.5104,-39.3944,-44.5104,0,-41.1798	0:160.002:8:0,0,1,3,0,4,0:0:0:0,1,3,0,4,0:0,24,71,0,110,0:-6.85002,-3.50961,-7.74677,-3.80281,-9.90349,0,-9.90349	0:160.002:41:0,0,2,2,0,32,3:0:0:0,2,2,0,32,3:0,48,49,0,1114,72:-88.083,-81.6948,-95.3963,-95.3061,-99.7121,0,-86.5839	0:160.002:69:0,0,1,8,1,55,2:0:0:0,1,8,1,55,2:0,24,201,37,1913,48:-162.937,-156.55,-169.953,-154.032,-168.784,0,-127.856	0:160.002:99:0,0,2,14,0,78,0:0:0:0,2,14,0,78,0:0,40,336,0,2793,0:-196.102,-159.645,-247.221,-220.359,-250.552,0,-237.244	0:160.002:88:0,0,0,12,0,70,2:0:0:0,0,12,0,70,2:0,0,289,0,2437,36:-194.512,-172.452,-218.981,-190.205,-218.981,0,-196.943	0:160.002:205:0,1,7,24,1,157,5:0:0:1,7,24,1,157,5:37,155,562,37,5481,120:-443.321,-399.669,-478.319,-442.106,-488.934,0,-439.006	0:160.002:88:0,0,3,12,0,63,3:0:0:0,3,12,0,63,3:0,72,283,0,2167,66:-183.298,-173.581,-188.464,-169.501,-194.929,0,-149.059	0:160.002:19:0,0,0,4,0,10,1:0:0:0,0,4,0,10,1:0,0,90,0,370,24:-27.8049,-24.745,-33.3167,-25.2344,-33.3167,0,-15.7002	0:160.002:119:0,1,4,15,1,90,1:0:0:1,4,15,1,90,1:11,96,361,37,3056,11:-259.472,-249.217,-266.146,-242.42,-271.436,0,-237.522	0:160.002:177:0,1,1,30,1,134,1:0:0:1,1,30,1,134,1:25,24,707,37,4720,24:-388.256,-361.628,-422.208,-361.29,-421.029,0,-373.63	0:160.002:14:0,0,1,2,0,10,0:0:0:0,1,2,0,10,0:0,24,48,0,344,0:-27.9327,-25.3252,-28.8337,-26.6796,-30.9886,0,-27.6569	0:160.002:75:0,2,1,11,0,55,2:0:0:2,1,11,0,55,2:74,24,258,0,1946,48:-153.408,-126.239,-172.716,-151.611,-174.817,0,-143.875	0:160.002:73:0,1,1,16,0,49,2:0:0:1,1,16,0,49,2:11,24,379,0,1739,35:-144.839,-133.865,-154.311,-120.863,-156.47,0,-134.971	0:160.002:59:0,1,1,5,0,47,0:0:0:1,1,5,0,47,0:11,24,134,0,1615,0:-133.703,-127.23,-143.175,-131.167,-145.334,0,-122.042	0:160.002:58:0,0,4,6,0,45,1:0:0:0,4,6,0,45,1:0,90,119,0,1627,24:-136.976,-128.79,-138.056,-135.452,-146.151,0,-116.478	0:160.002:45:0,0,1,8,0,33,0:0:0:0,1,8,0,33,0:0,24,180,0,1209,0:-87.0642,-72.5089,-106.322,-92.292,-108.471,0,-73.2934	0:160.002:18:0,0,0,1,0,16,1:0:0:0,0,1,0,16,1:0,0,24,0,588,24:-52.7314,-52.7314,-52.7314,-50.578,-52.7314,0,-50.578	0:160.002:50:0,0,1,5,0,38,0:0:0:0,1,5,0,38,0:0,24,127,0,1382,0:-112.126,-100.498,-122.2,-112.936,-124.358,0,-117.7	0:160.002:15:0,0,0,2,0,13,0:0:0:0,0,2,0,13,0:0,0,48,0,457,0:-31.9597,-25.3008,-41.1302,-36.819,-41.1302,0,-21.3478	0:160.002:18:0,0,1,3,0,13,0:0:0:0,1,3,0,13,0:0,11,72,0,419,0:-34.6871,-31.3552,-36.7632,-31.2733,-37.7435,0,-34.4115	0:160.002:153:1,0,4,21,0,119,3:1:24:0,4,21,0,119,3:0,96,505,0,4207,59:-343.575,-317.596,-369.765,-333.389,-378.403,0,-349.797	0:160.002:72:0,0,0,12,1,57,1:0:0:0,0,12,1,57,1:0,0,296,37,2081,24:-184.365,-184.365,-186.821,-160.446,-183.493,0,-155.434
NC_007090.3	472664	.	C	A	63916.4	.	AB=0;ABP=0;AC=1;AF=0.0208333;AN=48;AO=68;CIGAR=1X15M1X15M;DP=3664;DPB=3906.5;DPRA=2.39252;EPP=39.9253;EPPR=3.0103;GTI=0;LEN=1;MEANALT=27.0882;MQM=55.7353;MQMR=60;NS=48;NUMALT=6;ODDS=47.1278;PAIRED=0.941176;PAIREDR=1;PAO=437.943;PQA=12308;PQR=2665.47;PRO=107.776;QA=1229;QR=58;RO=2;RPL=26;RPP=11.1853;RPPR=3.0103;RPR=42;RUN=1;SAF=15;SAP=49.1222;SAR=53;SRF=2;SRP=7.35324;SRR=0;TYPE=snp;technology.Illumina=1;Split_Record	GT:GQ:DP:AD:RO:QR:AO:QA:GL	1:0.669468:12:0,0,0,0,1,0,6:0:0:0,0,0,1,0,6:0,0,0,11,0,160:-17.5113,-16.7249,-16.5494,-16.5494,-15.743,0,-3.09688	0:0.669468:133:1,3,2,11,2,2,79:1:27:3,2,11,2,2,79:53,22,126,22,48,2492:-221.293,-200.797,-217.658,-210.467,-203.588,-144.867,0	0:0.669468:94:0,3,1,7,1,0,62:0:0:3,1,7,1,0,62:65,21,77,16,0,1917:-171.369,-145.149,-167.559,-162.53,-156.307,-88.8638,0	0:0.669468:137:0,2,5,8,3,0,75:0:0:2,5,8,3,0,75:40,55,88,50,0,2499:-222.258,-203.586,-218.675,-213.548,-205.657,-121.015,0	0:0.669468:74:0,1,0,4,4,1,46:0:0:1,0,4,4,1,46:24,0,44,44,11,1510:-135.232,-117.805,-133.302,-129.35,-121.86,-96.3853,0	0:0.669468:91:0,1,0,4,1,2,64:0:0:1,0,4,1,2,64:17,0,44,11,33,1955:-175.497,-152.785,-175.497,-171.544,-160.345,-95.6441,0	0:0.669468:177:0,2,4,10,2,2,111:0:0:2,4,10,2,2,111:37,44,110,22,42,3630:-326.328,-298.205,-321.41,-313.765,-301.715,-152.99,0	0:0.669468:66:0,1,0,3,0,1,43:0:0:1,0,3,0,1,43:24,0,33,0,22,1397:-125.289,-106.632,-124.333,-121.37,-112.84,-61.9741,0	0:0.669468:28:0,0,0,3,0,1,18:0:0:0,0,3,0,1,18:0,0,33,0,17,590:-53.1439,-44.1717,-53.1439,-50.1928,-44.1717,-42.7987,0	0:0.669468:121:0,3,4,9,1,3,61:0:0:3,4,9,1,3,61:70,46,99,11,57,2000:-179.7,-144.777,-174.606,-169.842,-160.975,-122.199,0	0:0.669468:29:0,0,0,4,1,1,15:0:0:0,0,4,1,1,15:0,0,44,11,11,450:-40.2817,-40.5273,-40.2817,-36.3401,-39.5412,-31.7221,0	0:0.669468:52:0,0,0,6,1,4,31:0:0:0,0,6,1,4,31:0,0,80,11,64,1023:-91.9338,-72.344,-91.9338,-84.8361,-76.2164,-50.674,0	0:0.669468:167:0,1,3,9,5,4,103:0:0:1,3,9,5,4,103:25,33,99,65,72,3189:-286.555,-235.794,-279.749,-273.814,-241.646,-153.24,0	0:0.669468:28:0,0,0,0,0,0,21:0:0:0,0,0,0,0,21:0,0,0,0,0,704:-63.1611,-57.0212,-62.2012,-62.2012,-57.0212,-63.1611,0	0:0.669468:32:0,0,1,4,1,1,14:0:0:0,1,4,1,1,14:0,11,44,11,19,393:-35.1281,-30.3455,-34.1417,-31.1836,-31.5189,-0.996736,0	0:0.669468:13:0,0,1,0,0,0,10:0:0:0,1,0,0,0,10:0,25,0,0,0,310:-27.9242,-25.4884,-25.6774,-27.9242,-25.4884,-12.7806,0	0:0.669468:74:0,1,0,5,2,0,44:0:0:1,0,5,2,0,44:24,0,55,30,0,1450:-130.442,-124.492,-130.442,-125.503,-126.384,-112.322,0	0:0.669468:45:0,2,2,2,0,1,29:0:0:2,2,2,0,1,29:33,22,22,0,13,947:-85.2702,-80.8262,-83.2978,-83.2978,-83.7915,-76.533,0	0:0.669468:130:0,1,4,8,3,3,76:0:0:1,4,8,3,3,76:24,44,88,33,54,2396:-214.898,-201.835,-209.985,-203.419,-205.888,-130.37,0	0:0.669468:29:0,0,1,3,0,1,15:0:0:0,1,3,0,1,15:0,16,47,0,17,469:-42.2328,-36.0128,-40.796,-38.0136,-41.0543,-25.7204,0	0:0.669468:71:0,0,1,3,1,1,44:0:0:0,1,3,1,1,44:0,11,33,11,11,1426:-128.312,-114.715,-126.323,-124.347,-116.067,-63.0713,0	0:0.669468:95:0,1,0,5,0,4,59:0:0:1,0,5,0,4,59:24,0,69,0,66,1866:-166.891,-146.692,-165.932,-159.728,-148.852,-121.4,0	0:0.669468:123:1,1,2,5,4,3,78:1:31:1,2,5,4,3,78:24,22,55,51,62,2458:-216.957,-205.304,-218.222,-215.256,-205.227,-96.4005,0	0:0.669468:90:0,0,3,11,2,2,49:0:0:0,3,11,2,2,49:0,33,121,30,22,1540:-138.336,-126.372,-134.41,-126.504,-123.674,-98.6704,0	0:0.669468:31:0,0,0,0,0,1,17:0:0:0,0,0,0,1,17:0,0,0,0,25,503:-45.2922,-41.9034,-45.2922,-45.2922,-43.4316,-11.0884,0	0:0.669468:33:0,0,0,1,1,1,18:0:0:0,0,1,1,1,18:0,0,11,11,11,606:-54.5987,-46.8158,-54.5987,-53.6127,-47.7187,-44.9722,0	0:0.669468:12:0,1,0,0,0,0,8:0:0:1,0,0,0,0,8:21,0,0,0,0,244:-21.9766,-16.0105,-21.9766,-21.9766,-19.4213,-5.85293,0	0:0.669468:42:0,1,0,5,1,0,23:0:0:1,0,5,1,0,23:21,0,55,11,0,801:-72.116,-62.7777,-70.2035,-65.2728,-67.01,-25.8938,0	0:0.669468:74:0,1,0,2,2,2,48:0:0:1,0,2,2,2,48:24,0,22,24,43,1540:-137.875,-122.435,-137.875,-135.899,-124.237,-82.0671,0	0:0.669468:129:0,2,2,5,4,2,75:0:0:2,2,5,4,2,75:41,22,55,46,38,2555:-229.489,-201.768,-227.511,-221.934,-207.17,-156.134,0	0:0.669468:95:0,1,0,7,2,1,60:0:0:1,0,7,2,1,60:21,0,77,32,17,1939:-173.79,-165.595,-173.79,-166.87,-168.295,-102.056,0	0:0.669468:209:0,4,4,13,3,4,124:0:0:4,4,13,3,4,124:76,44,157,33,88,4131:-371.01,-328.422,-365.133,-354.969,-342.551,-266.508,0	0:0.669468:120:0,0,2,6,2,3,75:0:0:0,2,6,2,3,75:0,22,66,26,65,2319:-207.804,-179.829,-201.023,-193.019,-181.27,-153.004,0	0:0.669468:22:0,0,1,1,0,0,18:0:0:0,1,1,0,0,18:0,16,11,0,0,580:-52.2746,-52.3901,-50.8407,-51.293,-52.3901,-44.703,0	0:0.669468:83:0,2,2,4,1,2,53:0:0:2,2,4,1,2,53:36,22,44,11,36,1771:-159.369,-154.626,-153.546,-151.57,-156.876,-69.6306,0	0:0.669468:169:0,2,4,13,0,1,98:0:0:2,4,13,0,1,98:33,44,171,0,19,3187:-286.483,-253.524,-278.12,-268.226,-256.493,-200.01,0	0:0.669468:15:0,1,0,1,2,0,8:0:0:1,0,1,2,0,8:19,0,11,22,0,270:-24.3702,-22.7776,-24.3702,-23.3912,-22.5254,-24.3702,0	0:0.669468:109:0,0,2,5,1,1,64:0:0:0,2,5,1,1,64:0,32,55,11,17,2101:-188.55,-173.196,-183.752,-181.687,-172.208,-115.263,0	0:0.669468:73:0,2,1,1,1,2,46:0:0:2,1,1,1,2,46:45,11,11,11,34,1370:-122.321,-102.102,-120.377,-120.377,-110.023,-81.032,0	0:0.669468:58:0,0,0,1,2,2,39:0:0:0,0,1,2,2,39:0,0,11,30,39,1356:-121.524,-105.896,-121.524,-120.537,-107.518,-65.382,0	0:0.669468:80:0,2,1,4,0,2,48:0:0:2,1,4,0,2,48:48,11,44,0,48,1498:-133.785,-117.281,-132.796,-129.832,-121.599,-40.1804,0	0:0.669468:38:0,1,1,1,0,1,25:0:0:1,1,1,0,1,25:24,11,11,0,15,799:-71.7987,-61.2368,-70.8131,-70.8131,-63.396,-59.8143,0	0:0.669468:23:0,0,0,1,0,0,15:0:0:0,0,1,0,0,15:0,0,11,0,0,531:-47.8579,-40.0821,-47.8579,-46.8749,-41.9693,-33.7985,0	0:0.669468:34:0,0,2,0,2,0,19:0:0:0,2,0,2,0,19:0,22,0,32,0,639:-57.4721,-39.5021,-55.5006,-57.4721,-43.4651,-11.7134,0	0:0.669468:7:0,0,0,1,0,0,6:0:0:0,0,1,0,0,6:0,0,11,0,0,184:-16.5344,-4.36605,-16.5344,-15.5734,-4.36605,-8.96404,0	0:0.669468:25:0,1,0,3,0,0,15:0:0:1,0,3,0,0,15:24,0,59,0,0,517:-46.5773,-44.7714,-46.5773,-41.2816,-46.9297,-40.8122,0	0:0.669468:190:0,1,1,12,0,5,123:0:0:1,1,12,0,5,123:22,11,132,0,82,4059:-364.455,-342.702,-361.548,-348.237,-346.391,-180.606,0	0:0.669468:82:0,1,3,4,2,1,58:0:0:1,3,4,2,1,58:24,33,44,22,11,1945:-174.784,-162.977,-170.864,-169.876,-163.16,-136.396,0
NC_007090.3	537214	.	G	T	66537.4	.	AB=0;ABP=0;AC=2;AF=0.0416667;AN=48;AO=18;CIGAR=2M1X3M1X1M1X1M1X9M;DP=2897;DPB=3039.25;DPRA=1.3436;EPP=33.8935;EPPR=7.35324;GTI=1;LEN=1;MEANALT=10.8235;MQM=48.0556;MQMR=32;NS=48;NUMALT=6;ODDS=52.8063;PAIRED=0.777778;PAIREDR=0;PAO=16.9762;PQA=519.405;PQR=2633.24;PRO=77.1429;QA=420;QR=40;RO=2;RPL=16;RPP=26.6552;RPPR=7.35324;RPR=2;RUN=1;SAF=15;SAP=20.3821;SAR=3;SRF=2;SRP=7.35324;SRR=0;TYPE=snp;technology.Illumina=1;Split_Record	GT:GQ:DP:AD:RO:QR:AO:QA:GL	0:124.303:10:0,0,8,0,1,0,0:0:0:0,8,0,1,0,0:0,245,0,14,0,0:-22.0956,-9.38503,0,-22.0956,-21.1189,-22.0956,-22.0956	0:124.303:113:0,0,98,2,1,3,4:0:0:0,98,2,1,3,4:0,3149,40,22,67,113:-283.307,-232.414,0,-279.709,-281.328,-277.28,-273.141	0:124.303:92:0,0,68,1,0,1,4:0:0:0,68,1,0,1,4:0,2131,26,0,29,104:-185.368,-149.094,0,-183.524,-191.533,-188.923,-182.236	0:124.303:102:0,0,84,5,1,0,1:0:0:0,84,5,1,0,1:0,2631,116,24,0,28:-231.753,-180.859,0,-216.975,-233.835,-235.994,-233.475	0:124.303:62:0,1,46,1,1,1,0:0:0:1,46,1,1,1,0:22,1424,26,27,21,0:-128.217,-105.03,0,-125.878,-125.788,-126.328,-128.217	0:124.303:79:0,1,65,1,2,0,1:0:0:1,65,1,2,0,1:32,2034,26,46,0,29:-182.774,-158.69,0,-180.436,-178.636,-182.774,-180.165	0:124.303:159:1,1,132,4,3,2,4:1:27:1,132,4,3,2,4:24,4303,96,57,42,78:-384.414,-312.579,0,-370.502,-381.97,-383.06,-379.842	0:124.303:75:0,2,61,3,1,1,2:0:0:2,61,3,1,1,2:33,1953,61,29,31,52:-173.972,-117.932,0,-170.285,-173.161,-172.981,-171.093	0:124.303:29:0,0,22,0,1,0,1:0:0:0,22,0,1,0,1:0,647,0,16,0,15:-58.217,-53.9772,0,-58.217,-56.781,-58.217,-56.8713	0:124.303:111:0,0,97,3,1,1,4:0:0:0,97,3,1,1,4:0,3118,59,19,19,108:-274.144,-233.794,0,-273.716,-278.741,-278.741,-270.733	1:-0:9:0,0,6,0,0,0,0:0:0:0,6,0,0,0,0:0,163,0,0,0,0:-16.9446,0,-2.46539,-16.9446,-16.9446,-16.9446,-16.9446	0:124.303:41:0,1,35,0,0,0,2:0:0:1,35,0,0,0,2:31,1184,0,0,0,52:-106.566,-78.3353,0,-104.862,-106.566,-106.566,-101.899	0:124.303:120:0,1,100,0,1,0,1:0:0:1,100,0,1,0,1:29,3226,0,19,0,28:-285.582,-198.15,0,-287.964,-288.114,-289.823,-287.304	0:124.303:18:0,0,14,0,0,0,1:0:0:0,14,0,0,0,1:0,467,0,0,0,28:-42.1021,-20.902,0,-42.1021,-42.1021,-42.1021,-39.5837	0:124.303:14:0,0,11,1,0,1,0:0:0:0,11,1,0,1,0:0,331,26,0,31,0:-29.6104,-29.6104,0,-27.2728,-29.6104,-26.8193,-29.6104	0:124.303:28:0,0,25,1,0,0,2:0:0:0,25,1,0,0,2:0,768,24,0,0,52:-69.1393,-64.8996,0,-66.9913,-69.1393,-69.1393,-64.4724	0:124.303:52:0,1,42,0,0,0,5:0:0:1,42,0,0,0,5:23,1280,0,0,0,124:-115.106,-91.8338,0,-112.316,-115.106,-115.106,-104.092	0:124.303:33:0,1,26,1,0,0,0:0:0:1,26,1,0,0,0:27,789,32,0,0,0:-71.0085,-43.1527,0,-68.1284,-71.0085,-71.0085,-71.0085	0:124.303:80:0,0,68,0,1,0,0:0:0:0,68,0,1,0,0:0,2148,0,19,0,0:-188.862,-154.936,0,-191.305,-191.395,-193.104,-193.104	0:124.303:30:0,0,22,1,1,0,0:0:0:0,22,1,1,0,0:0,686,24,26,0,0:-61.8075,-49.0875,0,-59.6494,-59.4683,-61.8075,-61.8075	0:124.303:72:0,1,62,1,2,0,0:0:0:1,62,1,2,0,0:26,2045,26,53,0,0:-179.557,-156.014,0,-179.397,-179.029,-183.798,-183.798	0:124.303:83:0,0,73,0,1,1,2:0:0:0,73,0,1,1,2:0,2359,0,21,21,61:-212.052,-156.92,0,-212.052,-210.164,-210.164,-206.565	0:124.303:101:0,1,86,3,1,1,5:0:0:1,86,3,1,1,5:25,2694,73,24,11,128:-242.11,-188.958,0,-235.542,-239.951,-241.122,-230.598	0:124.303:90:0,1,72,1,1,0,4:0:0:1,72,1,1,0,4:14,2307,24,26,0,113:-203.012,-193.536,0,-205.094,-205.045,-207.253,-197.086	0:124.303:22:0,0,19,0,0,0,2:0:0:0,19,0,0,0,2:0,577,0,0,0,48:-51.4449,-38.7268,0,-51.4449,-51.4449,-51.4449,-47.1315	0:124.303:16:0,0,9,2,1,1,0:0:0:0,9,2,1,1,0:0,294,48,21,31,0:-26.4984,-18.0193,0,-19.2834,-24.6131,-23.7073,-26.4984	0:124.303:11:0,0,10,1,0,0,0:0:0:0,10,1,0,0,0:0,320,26,0,0,0:-28.845,-28.845,0,-26.5124,-28.845,-28.845,-28.845	0:124.303:36:0,0,29,0,1,2,1:0:0:0,29,0,1,2,1:0,897,0,19,47,19:-80.2618,-71.7816,0,-80.2618,-78.5545,-76.0408,-78.5545	0:124.303:72:0,0,52,3,0,1,2:0:0:0,52,3,0,1,2:0,1611,82,0,24,48:-144.845,-85.4736,0,-137.736,-144.845,-142.685,-140.548	0:124.303:99:0,0,79,3,0,4,2:0:0:0,79,3,0,4,2:0,2485,82,0,90,35:-223.627,-164.253,0,-210.883,-223.627,-216.066,-220.525	0:124.303:69:0,1,62,3,0,0,0:0:0:1,62,3,0,0,0:24,2020,81,0,0,0:-181.808,-132.999,0,-174.54,-181.808,-181.808,-181.808	0:124.303:144:0,0,126,2,0,2,2:0:0:0,126,2,0,2,2:0,4106,42,0,38,47:-369.138,-318.243,0,-365.359,-369.138,-365.978,-364.932	0:124.303:78:0,1,69,1,0,0,0:0:0:1,69,1,0,0,0:18,2182,26,0,0,0:-196.023,-164.718,0,-193.684,-196.023,-196.023,-196.023	0:124.303:18:0,0,15,0,0,0,2:0:0:0,15,0,0,0,2:0,466,0,0,0,52:-41.2362,-41.2362,0,-41.2362,-41.2362,-41.2362,-36.5615	0:124.303:82:1,0,66,0,3,3,3:1:13:0,66,0,3,3,3:0,2108,0,69,66,85:-188.386,-134.313,0,-182.088,-183.244,-183.514,-181.803	0:124.303:138:0,0,114,3,2,2,6:0:0:0,114,3,2,2,6:0,3548,71,48,43,120:-307.884,-276.023,0,-309.707,-314.116,-314.567,-307.903	1:-0:9:0,0,7,0,0,0,1:0:0:0,7,0,0,0,1:0,223,0,0,0,15:-21.1808,0,-0.990733,-21.1808,-21.1808,-21.1808,-19.8473	0:124.303:66:0,1,54,0,1,0,0:0:0:1,54,0,1,0,0:27,1741,0,19,0,0:-156.566,-128.698,0,-151.166,-154.857,-156.566,-156.566	0:124.303:51:0,0,42,3,0,0,3:0:0:0,42,3,0,0,3:0,1266,79,0,0,58:-113.153,-83.4696,0,-106.045,-113.153,-113.153,-107.939	0:124.303:44:0,0,36,0,3,0,1:0:0:0,36,0,3,0,1:0,1121,0,66,0,19:-100.667,-75.2252,0,-100.667,-94.7901,-100.667,-98.9598	0:124.303:44:0,1,35,1,2,1,0:0:0:1,35,1,2,1,0:21,1143,13,37,21,0:-102.943,-67.1314,0,-101.777,-99.6184,-101.055,-102.943	0:124.303:18:0,1,14,1,1,0,0:0:0:1,14,1,1,0,0:26,414,13,29,0,0:-37.3246,-18.0266,0,-36.1632,-34.714,-37.3246,-37.3246	0:124.303:16:0,0,14,0,0,0,1:0:0:0,14,0,0,0,1:0,461,0,0,0,24:-41.6111,-28.8957,0,-41.6111,-41.6111,-41.6111,-39.4559	0:124.303:49:0,0,44,0,1,0,0:0:0:0,44,0,1,0,0:0,1320,0,24,0,0:-114.477,-97.5204,0,-103.893,-116.565,-118.724,-118.724	0:124.303:11:0,0,10,0,0,0,1:0:0:0,10,0,0,0,1:0,335,0,0,0,28:-30.0702,-25.8331,0,-30.0702,-30.0702,-30.0702,-27.5553	0:124.303:23:0,0,22,0,0,0,1:0:0:0,22,0,0,0,1:0,681,0,0,0,19:-61.3238,-52.8447,0,-58.4437,-61.3238,-61.3238,-59.6191	0:124.303:108:0,0,93,3,0,3,1:0:0:0,93,3,0,3,1:0,2911,81,0,63,24:-257.368,-197.991,0,-251.896,-261.613,-255.946,-259.454	0:124.303:70:0,1,57,1,2,1,2:0:0:1,57,1,2,1,2:18,1804,24,37,27,44:-162.315,-114.314,0,-157.006,-158.988,-159.885,-158.357
NC_007090.3	649604	.	G	T	297.78	.	AB=0;ABP=0;AC=1;AF=0.0208333;AN=48;AO=11;CIGAR=98M1X;DP=1627;DPB=1755.05;DPRA=1.65167;EPP=7.94546;EPPR=17.5253;GTI=2;LEN=1;MEANALT=13.4444;MQM=58.9091;MQMR=59.9097;NS=48;NUMALT=5;ODDS=9.72258;PAIRED=1;PAIREDR=0.985654;PAO=440.3;PQA=5799.3;PQR=1273.02;PRO=79.4333;QA=142;QR=41659;RO=1185;RPL=2;RPP=12.6832;RPPR=26.4091;RPR=9;RUN=1;SAF=10;SAP=19.0002;SAR=1;SRF=550;SRP=16.2499;SRR=635;TYPE=snp;technology.Illumina=1;Split_Record	GT:GQ:DP:AD:RO:QR:AO:QA:GL	0:123.766:5:5,0,0,0,0,0:5:179:0,0,0,0,0:0,0,0,0,0:0,-16.2643,-16.3754,-16.2643,-16.2643,-12.3384	0:123.766:58:45,0,0,3,0,2:45:1569:0,0,3,0,2:0,0,33,0,22:0,-141.236,-92.3924,-137.317,-140.28,-110.786	0:123.766:47:35,0,1,4,1,0:35:1224:0,1,4,1,0:0,11,44,11,0:0,-110.172,-34.7927,-106.219,-109.184,-62.4111	0:123.766:52:45,0,1,1,0,1:45:1595:0,1,1,0,1:0,21,11,0,11:0,-142.591,-112.424,-142.591,-143.578,-103.893	0:123.766:32:20,0,0,0,1,1:20:702:0,0,0,1,1:0,0,0,11,11:-27.3893,-89.5958,0,-90.5836,-89.5958,-60.1099	0:123.766:39:25,0,0,0,0,0:25:880:0,0,0,0,0:0,0,0,0,0:0,-79.218,-12.1714,-79.218,-79.218,-28	0:123.766:85:61,0,0,1,1,0:61:2136:0,0,1,1,0:0,0,11,25,0:0,-188.986,-76.5705,-190.279,-189.018,-135.674	0:123.766:53:42,0,1,0,1,0:42:1486:0,1,0,1,0:0,26,0,11,0:0,-133.746,-59.8529,-133.746,-132.758,-106.234	0:123.766:15:12,0,1,0,0,0:12:424:0,1,0,0,0:0,11,0,0,0:0,-38.2206,-22.1126,-38.2206,-38.2206,-35.2238	0:123.766:54:42,0,1,0,1,0:42:1458:0,1,0,1,0:0,37,0,11,0:0,-131.175,-31.0308,-130.217,-127.339,-78.8595	0:123.766:4:3,0,0,0,0,0:3:108:0,0,0,0,0:0,0,0,0,0:0,-9.90263,-9.90263,-9.90263,-9.90263,-9.90263	0:123.766:22:18,0,0,1,0,0:18:649:0,0,1,0,0:0,0,11,0,0:0,-58.4481,-22.5258,-57.4642,-58.4481,-49.2613	0:123.766:73:46,0,2,4,0,0:46:1607:0,2,4,0,0:0,62,44,0,0:0,-144.619,-11.4264,-140.663,-142.657,-62.2979	0:123.766:9:7,0,0,0,1,0:7:250:0,0,0,1,0:0,0,0,11,0:0,-22.5519,-8.09671,-22.5519,-21.5688,-15.647	0:123.766:8:7,1,0,0,0,0:7:252:1,0,0,0,0:11,0,0,0,0:0,-21.7657,-12.0094,-22.7456,-22.7456,-8.71884	1:1.81258e-09:1:0,0,0,0,0,0:0:0:0,0,0,0,0:0,0,0,0,0:-3.36469,-3.36469,-0.423307,-3.36469,-3.36469,0	0:123.766:32:23,1,0,2,1,0:23:812:1,0,2,1,0:37,0,22,11,0:0,-68.7109,-58.5287,-70.068,-71.0547,-63.8397	0:123.766:10:7,0,0,1,0,0:7:250:0,0,1,0,0:0,0,11,0,0:0,-22.5701,-18.5481,-21.5873,-22.5701,-14.7117	0:123.766:54:37,0,0,1,0,1:37:1280:0,0,1,0,1:0,0,11,0,11:0,-115.212,-29.9872,-114.224,-111.291,-62.5608	0:0.000260202:10:7,0,0,0,0,1:7:242:0,0,0,0,1:0,0,0,0,11:-6.94439,-28.761,0,-28.761,-28.761,-23.696	0:123.766:40:32,0,1,0,0,0:32:1111:0,1,0,0,0:0,25,0,0,0:0,-100.029,-63.0181,-100.029,-100.029,-77.873	0:123.766:27:21,1,0,0,1,0:21:745:1,0,0,1,0:37,0,0,11,0:0,-63.7415,-16.716,-67.0714,-66.0846,-49.6391	0:123.766:43:30,0,0,0,1,1:30:1052:0,0,0,1,1:0,0,0,11,11:0,-93.7017,-11.2896,-94.6902,-93.7017,-39.8978	0:123.766:40:25,0,0,2,1,1:25:890:0,0,2,1,1:0,0,22,11,11:0,-79.1466,-42.7306,-78.1586,-79.1466,-56.6624	0:123.766:13:11,0,1,0,0,0:11:393:0,1,0,0,0:0,11,0,0,0:0,-35.455,-22.5435,-35.455,-35.455,-15.7012	0:123.766:11:9,0,1,0,0,0:9:319:0,1,0,0,0:0,11,0,0,0:0,-28.774,-13.7969,-28.774,-28.774,-24.9724	0:123.766:5:4,0,0,0,1,0:4:143:0,0,0,1,0:0,0,0,11,0:0,-12.9335,-6.68391,-12.9335,-11.9689,-9.95517	0:123.766:17:15,0,0,0,0,0:15:536:0,0,0,0,0:0,0,0,0,0:0,-48.2789,-19.3457,-47.3235,-47.3235,-35.4163	0:123.766:44:34,0,0,3,0,0:34:1199:0,0,3,0,0:0,0,33,0,0:0,-107.952,-84.1506,-104.992,-107.952,-75.1987	0:123.766:60:37,0,2,4,3,0:37:1284:0,2,4,3,0:0,74,44,33,0:0,-115.566,-16.921,-111.622,-112.599,-51.9312	0:123.766:46:34,0,1,0,0,0:34:1195:0,1,0,0,0:0,37,0,0,0:0,-106.589,-55.4559,-106.621,-106.621,-85.2656	0:123.766:108:76,3,1,0,1,2:76:2665:3,1,0,1,2:59,11,0,11,43:0,-234.478,-144.655,-239.784,-234.874,-159.37	0:115.839:47:31,0,2,1,3,0:31:1075:0,2,1,3,0:0,66,11,47,0:0,-96.7602,-2.99955,-95.7726,-92.534,-44.3963	0:123.766:8:7,0,1,0,0,0:7:250:0,1,0,0,0:0,11,0,0,0:0,-22.5725,-9.59023,-22.5725,-22.5725,-18.5008	0:123.766:56:38,0,3,3,2,0:38:1310:0,3,3,2,0:0,59,33,22,0:0,-117.921,-53.8245,-114.956,-115.944,-100.62	0:123.766:70:48,0,1,1,0,0:48:1675:0,1,1,0,0:0,37,11,0,0:0,-150.738,-16.1018,-147.835,-148.824,-105.409	0:123.766:4:3,0,0,0,0,0:3:107:0,0,0,0,0:0,0,0,0,0:0,-9.61337,-6.75808,-8.66754,-8.66754,-6.06693	0:123.766:52:34,0,0,1,0,1:34:1186:0,0,1,0,1:0,0,11,0,11:0,-105.755,-25.3364,-104.798,-105.786,-56.65	0:123.766:31:29,0,0,0,0,0:29:1025:0,0,0,0,0:0,0,0,0,0:0,-92.2996,-46.742,-92.2996,-92.2996,-82.0693	0:123.766:27:18,0,2,0,0,0:18:632:0,2,0,0,0:0,36,0,0,0:0,-56.9055,-44.2011,-56.9055,-56.9055,-40.0084	0:123.766:38:24,0,0,1,0,0:24:841:0,0,1,0,0:0,0,11,0,0:0,-73.4743,-29.013,-74.7365,-75.7242,-52.9405	0:123.766:12:10,0,1,1,0,0:10:359:0,1,1,0,0:0,11,11,0,0:0,-32.3548,-6.80083,-31.3732,-32.3548,-25.3392	0:116.494:4:3,0,0,0,0,0:3:107:0,0,0,0,0:0,0,0,0,0:0,-9.72059,-2.74928,-9.72059,-9.72059,-9.72059	0:123.766:25:19,1,1,1,0,0:19:685:1,1,1,0,0:11,21,11,0,0:0,-60.7559,-48.2901,-60.7559,-61.7392,-52.4249	0:123.766:8:6,0,1,0,0,0:6:215:0,1,0,0,0:0,11,0,0,0:0,-19.4426,-18.4659,-19.4426,-19.4426,-14.2785	0:123.766:10:10,0,0,0,0,0:10:354:0,0,0,0,0:0,0,0,0,0:0,-31.9411,-22.5046,-31.9411,-31.9411,-28.0276	0:123.766:73:47,0,2,3,0,0:47:1658:0,2,3,0,0:0,48,59,0,0:-25.6615,-174.863,0,-168.599,-171.948,-87.8152	0:123.766:45:43,0,0,0,0,0:43:1545:0,0,0,0,0:0,0,0,0,0:0,-139.142,-133.193,-139.142,-139.142,-122.157
NC_007090.3	769529	.	T	G	888.289	.	AB=0;ABP=0;AC=1;AF=0.0208333;AN=48;AO=37;CIGAR=1X1M1X18M;DP=2593;DPB=2598.86;DPRA=1.00926;EPP=7.76406;EPPR=41.6986;GTI=0;LEN=1;MEANALT=4.5;MQM=60;MQMR=59.7372;NS=48;NUMALT=5;ODDS=90.4837;PAIRED=0.972973;PAIREDR=0.960915;PAO=15.5833;PQA=390.417;PQR=148.617;PRO=9.58333;QA=1322;QR=85428;RO=2405;RPL=5;RPP=45.7942;RPPR=143.885;RPR=32;RUN=1;SAF=11;SAP=16.2152;SAR=26;SRF=547;SRP=1554.84;SRR=1858;TYPE=snp;technology.Illumina=1;Split_Record	GT:GQ:DP:AD:RO:QR:AO:QA:GL	0:160.002:9:9,0,0,0,0,0:9:327:0,0,0,0,0:0,0,0,0,0:0,-26.6855,-29.7778,-29.7778,-29.7778,-29.7778	0:160.002:86:78,0,0,0,0,0:78:2739:0,0,0,0,0:0,0,0,0,0:0,-246.604,-246.604,-246.604,-246.604,-246.604	0:160.002:73:61,6,0,1,1,0:61:2146:6,0,1,1,0:218,0,37,11,0:0,-168.974,-191.683,-188.357,-190.696,-191.683	0:160.002:102:99,0,0,0,0,1:99:3518:0,0,0,0,1:0,0,0,0,11:0,-309.573,-315.728,-315.728,-315.728,-314.741	0:160.002:39:35,0,0,0,0,0:35:1258:0,0,0,0,0:0,0,0,0,0:0,-110.255,-113.352,-113.352,-113.352,-113.352	0:160.002:68:62,0,0,0,0,0:62:2181:0,0,0,0,0:0,0,0,0,0:0,-192.384,-195.481,-195.481,-195.481,-195.481	0:160.002:135:123,0,0,0,2,0:123:4357:0,0,0,2,0:0,0,0,22,0:0,-381.56,-392.068,-392.068,-390.092,-392.068	0:160.002:62:58,0,0,0,0,0:58:2061:0,0,0,0,0:0,0,0,0,0:0,-185.575,-185.575,-185.575,-185.575,-185.575	0:160.002:17:15,0,1,0,0,0:15:536:0,1,0,0,0:0,37,0,0,0:0,-48.32,-44.9903,-48.32,-48.32,-48.32	0:160.002:98:91,0,0,0,1,1:91:3225:0,0,0,1,1:0,0,0,11,11:0,-281.03,-290.32,-290.32,-289.332,-289.332	0:160.002:14:14,0,0,0,0,0:14:493:0,0,0,0,0:0,0,0,0,0:0,-44.701,-44.701,-44.701,-44.701,-44.701	1:160.002:36:1,31,0,4,0,0:1:35:31,0,4,0,0:1104,0,136,0,0:-105.002,0,-108.151,-95.918,-108.151,-108.151	0:160.002:110:99,0,0,0,0,0:99:3479:0,0,0,0,0:0,0,0,0,0:0,-305.759,-313.156,-313.156,-313.156,-313.156	0:160.002:13:12,0,0,0,1,0:12:423:0,0,0,1,0:0,0,0,11,0:0,-35.183,-38.2768,-38.2768,-37.3054,-38.2768	0:160.002:11:10,0,0,0,0,1:10:355:0,0,0,0,1:0,0,0,0,11:0,-32.158,-32.158,-32.158,-32.158,-31.1903	0:160.002:15:14,0,0,0,0,0:14:497:0,0,0,0,0:0,0,0,0,0:0,-44.8626,-44.8626,-44.8626,-44.8626,-44.8626	0:160.002:49:46,0,1,0,1,0:46:1660:0,1,0,1,0:0,25,0,11,0:0,-147.156,-147.247,-149.488,-148.503,-149.488	0:160.002:22:22,0,0,0,0,0:22:796:0,0,0,0,0:0,0,0,0,0:0,-63.0333,-71.6838,-71.6838,-71.6838,-71.6838	0:160.002:91:84,0,0,0,1,1:84:2980:0,0,0,1,1:0,0,0,11,11:0,-261.756,-264.853,-264.853,-263.865,-263.865	0:160.002:19:18,0,0,0,0,0:18:645:0,0,0,0,0:0,0,0,0,0:0,-58.2194,-58.2194,-58.2194,-58.2194,-58.2194	0:160.002:60:57,0,0,0,0,0:57:2001:0,0,0,0,0:0,0,0,0,0:0,-177.014,-180.074,-180.074,-180.074,-180.074	0:160.002:68:65,0,0,0,0,1:65:2308:0,0,0,0,1:0,0,0,0,11:0,-206.961,-207.854,-207.854,-207.854,-206.868	0:160.002:92:83,0,0,0,1,1:83:2937:0,0,0,1,1:0,0,0,11,37:0,-264.402,-264.402,-264.402,-263.415,-261.074	0:160.002:67:64,0,0,0,0,0:64:2268:0,0,0,0,0:0,0,0,0,0:0,-201.119,-204.215,-204.215,-204.215,-204.215	0:160.002:17:17,0,0,0,0,0:17:599:0,0,0,0,0:0,0,0,0,0:0,-54.2386,-54.2386,-54.2386,-54.2386,-54.2386	0:160.002:13:13,0,0,0,0,0:13:462:0,0,0,0,0:0,0,0,0,0:0,-41.9159,-41.9159,-41.9159,-41.9159,-41.9159	0:160.002:15:15,0,0,0,0,0:15:538:0,0,0,0,0:0,0,0,0,0:0,-48.7549,-48.7549,-48.7549,-48.7549,-48.7549	0:160.002:18:16,0,0,0,0,1:16:572:0,0,0,0,1:0,0,0,0,11:0,-51.6752,-51.6752,-51.6752,-51.6752,-50.6981	0:160.002:65:64,0,0,0,0,0:64:2297:0,0,0,0,0:0,0,0,0,0:0,-198.011,-206.783,-206.783,-206.783,-206.783	0:160.002:91:85,0,0,0,1,1:85:3008:0,0,0,1,1:0,0,0,11,11:0,-266.496,-269.593,-269.593,-268.785,-268.605	0:160.002:62:58,0,0,0,0,0:58:2046:0,0,0,0,0:0,0,0,0,0:0,-180.935,-183.994,-183.994,-183.994,-183.994	0:160.002:154:146,0,0,0,0,0:146:5216:0,0,0,0,0:0,0,0,0,0:0,-451.891,-467.465,-469.424,-467.465,-469.424	0:160.002:99:91,0,0,0,0,0:91:3223:0,0,0,0,0:0,0,0,0,0:0,-289.941,-289.941,-289.941,-289.941,-289.941	0:160.002:15:14,0,0,0,0,0:14:495:0,0,0,0,0:0,0,0,0,0:0,-38.5685,-44.7571,-44.7571,-44.7571,-44.7571	0:160.002:68:67,0,0,0,0,0:67:2364:0,0,0,0,0:0,0,0,0,0:0,-205.632,-211.788,-211.788,-211.788,-211.788	0:160.002:112:104,0,0,0,0,0:104:3672:0,0,0,0,0:0,0,0,0,0:0,-317.665,-329.246,-329.246,-329.246,-329.246	0:160.002:8:8,0,0,0,0,0:8:288:0,0,0,0,0:0,0,0,0,0:0,-26.2671,-26.2671,-26.2671,-26.2671,-26.2671	0:160.002:72:70,0,0,0,0,1:70:2499:0,0,0,0,1:0,0,0,0,11:0,-221.82,-224.917,-224.917,-224.917,-223.93	0:160.002:49:48,0,0,0,0,0:48:1729:0,0,0,0,0:0,0,0,0,0:0,-154.587,-154.587,-154.587,-154.587,-154.587	0:160.002:51:49,0,0,0,0,0:49:1753:0,0,0,0,0:0,0,0,0,0:0,-148.68,-157.932,-157.932,-157.932,-157.932	0:160.002:45:42,0,0,0,0,0:42:1492:0,0,0,0,0:0,0,0,0,0:0,-134.446,-134.446,-134.446,-134.446,-134.446	0:160.002:30:30,0,0,0,0,0:30:1085:0,0,0,0,0:0,0,0,0,0:0,-91.8084,-97.9615,-97.9615,-97.9615,-97.9615	0:160.002:16:16,0,0,0,0,0:16:564:0,0,0,0,0:0,0,0,0,0:0,-44.51,-50.7371,-50.7371,-50.7371,-50.7371	0:160.002:33:32,0,0,0,0,0:32:1150:0,0,0,0,0:0,0,0,0,0:0,-103.687,-103.687,-103.687,-103.687,-103.687	0:160.002:12:12,0,0,0,0,0:12:430:0,0,0,0,0:0,0,0,0,0:0,-39.0386,-39.0386,-39.0386,-39.0386,-39.0386	0:160.002:20:20,0,0,0,0,0:20:720:0,0,0,0,0:0,0,0,0,0:0,-62.0328,-65.1278,-65.1278,-65.1278,-65.1278	0:160.002:117:113,0,0,0,0,1:113:4012:0,0,0,0,1:0,0,0,0,37:0,-358.92,-361.071,-361.071,-361.071,-357.743	0:160.002:55:55,0,0,0,0,0:55:1989:0,0,0,0,0:0,0,0,0,0:0,-172.916,-178.947,-178.947,-178.947,-178.947
NC_007090.3	779283	.	T	A	16467	.	AB=0;ABP=0;AC=1;AF=0.0208333;AN=48;AO=82;CIGAR=4M2X2M2X;DP=2414;DPB=2379.7;DPRA=2.15021;EPP=3.11623;EPPR=49.3833;GTI=2;LEN=1;MEANALT=27.6667;MQM=53.9756;MQMR=34.2444;NS=48;NUMALT=6;ODDS=11.2262;PAIRED=0.987805;PAIREDR=0.822222;PAO=9;PQA=266.167;PQR=402.333;PRO=13.8333;QA=1605;QR=958;RO=45;RPL=48;RPP=8.20065;RPPR=43.5927;RPR=34;RUN=1;SAF=8;SAP=118.363;SAR=74;SRF=13;SRP=20.4303;SRR=32;TYPE=snp;technology.Illumina=1;Split_Record	GT:GQ:DP:AD:RO:QR:AO:QA:GL	0:160.002:6:1,0,0,0,0,0,3:1:15:0,0,0,0,0,3:0,0,0,0,0,101:-7.71264,-9.02718,-9.02718,-9.02718,-9.02718,-9.02718,0	0:160.002:69:1,0,4,7,7,5,14:1:26:0,4,7,7,5,14:0,86,151,174,120,504:-39.9633,-33.8069,-34.549,-29.8192,-26.6264,-31.4881,0	0:160.002:64:2,1,2,11,2,0,13:2:37:1,2,11,2,0,13:25,37,245,46,0,440:-35.6678,-32.2039,-35.1755,-17.3849,-34.4235,-38.5043,0	0:160.002:86:2,1,1,8,2,2,18:2:44:1,1,8,2,2,18:21,15,159,48,47,607:-46.7478,-46.5255,-51.3071,-38.3475,-46.4015,-48.4259,0	0:160.002:42:0,2,1,7,5,2,7:0:0:2,1,7,5,2,7:39,15,165,115,43,259:-22.0266,-19.1417,-20.6731,-7.36011,-11.7295,-18.1518,0	0:160.002:63:1,3,3,5,4,3,21:1:17:3,3,5,4,3,21:60,59,106,88,62,721:-57.3935,-46.3037,-51.7015,-47.4726,-49.1502,-53.3536,0	0:160.002:111:0,2,4,10,6,6,41:0:0:2,4,10,6,6,41:45,76,228,149,132,1416:-119.642,-114.69,-116.136,-103.107,-110.404,-111.094,0	0:160.002:54:1,1,0,8,3,5,13:1:24:1,0,8,3,5,13:19,0,153,74,122,433:-34.3287,-30.5353,-36.4862,-23.2734,-30.3153,-25.8216,0	0:160.002:34:2,1,1,3,3,3,8:2:52:1,1,3,3,3,8:25,15,60,78,91,288:-18.218,-20.563,-21.4659,-17.4175,-15.8206,-14.6175,0	0:160.002:93:3,1,5,12,5,6,34:3:66:1,5,12,5,6,34:18,93,237,128,142,1119:-89.9685,-90.9135,-88.4557,-75.8771,-83.3612,-84.127,0	0:5.78473e-05:8:0,0,0,2,0,1,0:0:0:0,0,2,0,1,0:0,0,47,0,24,0:-4.24629,-0.00337418,-4.24629,0,-4.24629,-2.07842,-4.24629	0:160.002:28:1,0,0,3,1,0,8:1:24:0,0,3,1,0,8:0,0,67,26,0,264:-17.418,-17.2848,-21.5264,-15.495,-17.2277,-21.5264,0	0:160.002:91:3,2,3,10,2,4,24:3:79:2,3,10,2,4,24:36,57,237,48,105,797:-61.2544,-64.1447,-62.2549,-46.8309,-63.7918,-58.0399,0	0:160.002:17:1,0,1,0,1,0,6:1:20:0,1,0,1,0,6:0,13,0,22,0,198:-12.9248,-14.7005,-13.5355,-14.7005,-13.3784,-14.7005,0	0:160.002:19:0,0,2,0,0,0,6:0:0:0,2,0,0,0,6:0,39,0,0,0,213:-18.836,-18.836,-15.3998,-18.836,-18.836,-18.836,0	0:120.585:10:0,1,0,1,0,1,2:0:0:1,0,1,0,1,2:20,0,19,0,31,74:-6.42705,-4.62958,-6.42705,-4.72068,-6.42705,-3.62782,0	0:160.002:56:0,1,2,6,4,1,13:0:0:1,2,6,4,1,13:25,40,150,94,31,442:-37.6442,-36.3281,-34.981,-24.9818,-30.9616,-35.6933,0	0:121.398:26:2,1,0,3,1,0,5:2:44:1,0,3,1,0,5:23,0,76,26,0,177:-9.61618,-10.7256,-12.7964,-5.95712,-10.4545,-12.7964,0	0:160.002:83:1,1,1,12,6,7,23:1:29:1,1,12,6,7,23:20,15,250,131,151,762:-57.183,-45.235,-58.4149,-37.3598,-47.9744,-46.1831,0	0:160.002:27:2,0,1,2,0,0,7:2:45:0,1,2,0,0,7:0,22,50,0,0,256:-16.6044,-20.6301,-18.6504,-16.1332,-20.6301,-20.6301,0	0:160.002:44:1,1,1,1,2,1,13:1:20:1,1,1,2,1,13:19,18,24,46,24,459:-33.6789,-27.2409,-35.8091,-35.2678,-31.3303,-35.2678,0	0:160.002:46:0,2,1,3,1,1,16:0:0:2,1,3,1,1,16:55,20,67,28,29,566:-47.9361,-38.7815,-46.137,-41.9226,-45.4155,-45.3253,0	0:160.002:80:0,1,1,10,5,5,27:0:0:1,1,10,5,5,27:23,17,204,135,123,883:-74.9062,-73.8089,-75.3354,-58.5093,-62.7566,-66.5733,0	0:160.002:81:2,3,4,7,4,6,23:2:40:3,4,7,4,6,23:58,70,146,83,150,775:-61.6626,-60.0195,-58.9404,-52.9549,-57.7689,-52.2934,0	0:160.002:20:0,0,2,2,0,2,5:0:0:0,2,2,0,2,5:0,33,24,0,48,174:-13.4863,-13.4863,-10.5226,-11.3375,-13.4863,-9.59374,0	0:160.002:20:1,0,1,0,0,1,5:1:26:0,1,0,0,1,5:0,17,0,0,31,180:-13.5299,-15.8566,-14.3303,-15.8566,-15.8566,-13.0625,0	1:3.62266e-09:8:0,0,1,1,1,0,1:0:0:0,1,1,1,0,1:0,24,19,24,0,37:-4.23614,0,-2.07621,-2.53329,-2.26974,-4.23614,-0.889528	0:160.002:39:1,2,3,3,1,2,10:1:17:2,3,3,1,2,10:42,65,74,28,43,354:-28.9059,-26.5853,-25.707,-23.7028,-27.8433,-26.5246,0	0:160.002:57:1,2,0,4,5,5,19:1:26:2,0,4,5,5,19:51,0,98,128,131,678:-52.2223,-57.2602,-61.7927,-52.9869,-46.4177,-50.0032,0	0:160.002:73:0,1,0,8,2,2,22:0:0:1,0,8,2,2,22:24,0,158,48,43,774:-63.8732,-54.2348,-68.2057,-54.006,-62.2155,-65.2917,0	0:160.002:70:0,2,5,6,4,3,18:0:0:2,5,6,4,3,18:40,91,123,97,68,646:-51.6383,-52.7139,-48.115,-45.5603,-45.6718,-50.1804,0	0:160.002:138:4,2,4,12,9,9,45:4:84:2,4,12,9,9,45:48,96,271,198,234,1517:-122.359,-118.397,-126.868,-111.096,-111.977,-115.045,0	0:160.002:48:3,1,5,5,2,3,9:3:50:1,5,5,2,3,9:16,103,82,47,72,299:-20.3844,-22.8635,-15.4611,-16.9286,-20.1912,-17.8203,0	0:121.594:13:0,0,0,1,1,0,3:0:0:0,0,1,1,0,3:0,0,33,22,0,95:-8.41639,-8.41639,-8.41639,-5.43746,-6.4359,-8.41639,0	0:160.002:84:0,0,3,10,2,7,31:0:0:0,3,10,2,7,31:0,53,238,50,174,1095:-91.0053,-88.6862,-88.2391,-71.6438,-86.5056,-78.4531,0	0:160.002:123:1,3,4,15,5,5,46:1:21:3,4,15,5,5,46:67,78,311,115,120,1534:-126.685,-118.044,-121.657,-101.017,-118.512,-117.505,0	0:2.82305e-08:11:1,0,0,2,0,0,1:1:26:0,0,2,0,0,1:0,0,48,0,0,37:-3.0101,-4.32593,-4.32593,0,-4.32593,-4.32593,-0.983757	0:160.002:44:1,0,2,5,1,3,10:1:16:0,2,5,1,3,10:0,41,103,28,75,338:-25.9478,-23.0754,-22.718,-17.1416,-25.2079,-20.9306,0	0:160.002:49:1,1,1,5,1,3,7:1:17:1,1,5,1,3,7:22,22,116,28,61,241:-19.4311,-18.9782,-18.9782,-10.9439,-18.4372,-15.4683,0	0:160.002:32:0,0,2,3,0,0,8:0:0:0,2,3,0,0,8:0,41,67,0,0,277:-24.2157,-24.2157,-21.3845,-18.1853,-24.2157,-24.2157,0	0:160.002:47:0,1,3,8,4,2,12:0:0:1,3,8,4,2,12:23,68,181,83,43,399:-31.216,-30.6709,-26.6207,-16.4558,-25.3467,-28.8751,0	0:160.002:29:0,3,1,2,1,0,7:0:0:3,1,2,1,0,7:69,24,35,15,0,235:-21.1739,-14.962,-19.0225,-18.0304,-19.8261,-21.1739,0	0:160.002:17:0,0,0,2,0,1,5:0:0:0,0,2,0,1,5:0,0,39,0,24,153:-12.0436,-12.0436,-12.0436,-8.53253,-12.0436,-9.88037,0	0:160.002:46:0,2,2,3,2,1,11:0:0:2,2,3,2,1,11:44,39,65,38,16,373:-30.0899,-17.6501,-26.5808,-24.2402,-26.6711,-28.6511,0	0:160.002:14:0,2,1,0,0,0,5:0:0:2,1,0,0,0,5:36,22,0,0,0,177:-13.375,-10.1463,-11.3951,-13.375,-13.375,-13.375,0	0:81.9213:21:0,0,0,6,0,0,6:0:0:0,0,6,0,0,6:0,0,139,0,0,216:-13.9054,-9.66588,-13.9054,-1.39236,-13.9054,-13.9054,0	0:160.002:113:0,3,3,11,5,4,33:0:0:3,3,11,5,4,33:60,59,238,109,111,1122:-94.6199,-90.8906,-93.2286,-77.1197,-84.8118,-89.5669,0	0:160.002:60:5,1,1,7,2,4,20:5:93:1,1,7,2,4,20:24,22,162,35,103,705:-49.0689,-41.1663,-60.3706,-47.7733,-57.3042,-53.0802,0
NC_007090.3	883599	.	A	T	26379.6	.	AB=0;ABP=0;AC=1;AF=0.0208333;AN=48;AO=25;CIGAR=5M1X1M1X7M1X2M;DP=2029;DPB=2230.61;DPRA=2.23277;EPP=3.79203;EPPR=5.18177;GTI=0;LEN=1;MEANALT=34.2;MQM=54.56;MQMR=60;NS=48;NUMALT=6;ODDS=20.859;PAIRED=0.92;PAIREDR=1;PAO=31.3095;PQA=980.81;PQR=5930.81;PRO=175.476;QA=327;QR=17;RO=1;RPL=16;RPP=7.26639;RPPR=5.18177;RPR=9;RUN=1;SAF=2;SAP=41.3151;SAR=23;SRF=1;SRP=5.18177;SRR=0;TYPE=snp;technology.Illumina=1;Split_Record	GT:GQ:DP:AD:RO:QR:AO:QA:GL	0:121.588:5:0,0,0,0,0,0,4:0:0:0,0,0,0,0,4:0,0,0,0,0,148:-13.0332,-13.0332,-13.0332,-8.84522,-13.0332,-13.0332,0	0:121.588:65:0,2,0,0,0,2,28:0:0:2,0,0,0,2,28:22,0,0,0,36,987:-85.8591,-76.4466,-86.911,-64.6004,-86.911,-83.6733,0	0:121.588:55:0,1,0,0,1,3,23:0:0:1,0,0,1,3,23:19,0,0,25,33,818:-72.728,-70.7689,-72.3715,-51.2891,-70.1217,-69.4087,0	0:121.588:81:0,1,1,1,3,1,36:0:0:1,1,1,3,1,36:11,24,18,56,11,1236:-108.825,-103.807,-106.876,-79.5778,-103.998,-108.048,0	0:121.588:30:0,0,0,1,1,1,13:0:0:0,0,1,1,1,13:0,0,20,24,11,457:-38.1803,-35.8938,-40.1338,-30.7861,-37.9743,-39.148,0	0:121.588:45:0,0,0,1,0,2,20:0:0:0,0,1,0,2,20:0,0,21,0,22,683:-60.0603,-59.6466,-59.6466,-48.6241,-59.6466,-57.6731,0	0:121.588:85:0,2,0,1,1,3,44:0:0:2,0,1,1,3,44:22,0,23,12,33,1582:-138.072,-119.922,-138.868,-116.487,-137.789,-135.903,0	0:121.588:55:0,0,0,0,2,2,29:0:0:0,0,0,2,2,29:0,0,0,44,22,932:-81.6169,-68.3016,-81.0235,-69.2633,-77.0648,-79.0486,0	0:121.588:16:0,0,0,0,1,0,8:0:0:0,0,0,1,0,8:0,0,0,21,0,272:-24.1343,-19.8388,-24.0774,-23.1961,-22.1893,-24.0774,0	0:121.588:90:0,2,1,0,0,3,36:0:0:2,1,0,0,3,36:31,24,0,0,33,1255:-111.245,-103.494,-108.368,-103.462,-110.528,-107.59,0	1:3.79169e-09:5:0,0,0,0,0,0,1:0:0:0,0,0,0,0,1:0,0,0,0,0,37:-4.33477,0,-4.23401,-1.04604,-4.23401,-4.23401,-0.982488	0:121.588:19:0,0,0,0,1,0,11:0:0:0,0,0,1,0,11:0,0,0,19,0,383:-33.8567,-29.6058,-33.8567,-29.858,-32.1497,-33.8567,0	0:121.588:99:0,1,0,0,2,3,54:0:0:1,0,0,2,3,54:25,0,0,46,33,1775:-156.804,-132.404,-155.844,-107.898,-151.705,-152.878,0	0:121.588:15:0,0,0,0,0,0,10:0:0:0,0,0,0,0,10:0,0,0,0,0,321:-27.9628,-27.849,-27.849,-21.1827,-27.849,-27.849,0	0:104.745:9:0,0,0,0,0,1,5:0:0:0,0,0,0,1,5:0,0,0,0,11,166:-14.5734,-1.63658,-14.3537,-10.0408,-14.3537,-13.379,0	0:121.588:9:0,1,0,0,0,0,5:0:0:1,0,0,0,0,5:11,0,0,0,0,185:-16.538,-11.1543,-16.3636,-9.69222,-16.3636,-16.3636,0	0:121.588:43:0,2,1,1,1,1,22:0:0:2,1,1,1,1,22:22,24,20,24,11,751:-66.4007,-55.7084,-62.4758,-46.0793,-64.0042,-65.1767,0	0:121.588:23:0,0,2,0,1,1,11:0:0:0,2,0,1,1,11:0,52,0,25,11,395:-35.1375,-26.5422,-30.4303,-22.7049,-32.7724,-34.0379,0	0:121.588:77:0,4,0,0,0,3,34:0:0:4,0,0,0,3,34:48,0,0,0,59,1174:-103.282,-98.3724,-102.685,-68.9285,-102.685,-97.4011,0	0:121.588:13:0,0,0,0,0,1,7:0:0:0,0,0,0,1,7:0,0,0,0,11,237:-20.5288,-20.4173,-20.4173,-20.4173,-20.4173,-19.4392,0	0:121.588:40:0,0,0,0,0,2,25:0:0:0,0,0,0,2,25:0,0,0,0,22,842:-73.6397,-73.2067,-73.2067,-50.5986,-73.2067,-71.2344,0	0:121.588:49:0,0,1,0,0,4,25:0:0:0,1,0,0,4,25:0,25,0,0,44,862:-75.4337,-49.2764,-72.4721,-51.7433,-74.7216,-70.7738,0	0:121.588:68:0,1,0,1,0,1,39:0:0:1,0,1,0,1,39:11,0,26,0,11,1360:-118.274,-111.141,-120.611,-93.5317,-120.611,-119.623,0	0:121.588:69:0,2,0,1,3,3,26:0:0:2,0,1,3,3,26:31,0,27,67,61,905:-80.2046,-72.9363,-79.9663,-56.7625,-73.9374,-74.4781,0	0:121.588:14:0,0,0,1,0,0,6:0:0:0,0,1,0,0,6:0,0,26,0,0,222:-20.0534,-19.9407,-19.9407,-16.6204,-19.9407,-19.9407,0	0:121.588:13:0,0,0,0,1,0,7:0:0:0,0,0,1,0,7:0,0,0,21,0,252:-22.2072,-13.726,-22.2072,-13.6529,-20.3207,-22.2072,0	0:121.588:7:0,0,0,0,0,1,4:0:0:0,0,0,0,1,4:0,0,0,0,11,148:-13.0712,-12.9156,-12.9156,-12.9156,-12.9156,-11.9536,0	0:121.588:17:0,0,0,0,0,2,7:0:0:0,0,0,0,2,7:0,0,0,0,36,240:-21.1096,-16.7567,-20.9956,-20.0135,-20.9956,-17.7638,0	0:121.588:38:0,0,1,1,2,1,19:0:0:0,1,1,2,1,19:0,14,22,44,11,677:-60.2586,-60.081,-59.0874,-43.9988,-56.1229,-59.0944,0	0:121.588:74:1,1,1,0,1,3,38:1:17:1,1,0,1,3,38:11,22,0,21,33,1275:-110.165,-101.747,-109.237,-102.431,-109.328,-108.262,0	0:121.588:61:0,2,0,0,1,4,20:0:0:2,0,0,1,4,20:22,0,0,25,58,716:-63.9604,-57.1916,-63.4087,-53.7835,-61.1585,-58.1941,0	0:121.588:96:0,1,0,0,2,6,38:0:0:1,0,0,2,6,38:11,0,0,43,106,1292:-112.623,-95.5901,-113.546,-90.5033,-109.677,-104.012,0	0:121.588:75:0,0,1,0,1,3,42:0:0:0,1,0,1,3,42:0,27,0,19,33,1487:-132.132,-123.352,-129.404,-121.143,-130.124,-128.87,0	0:121.588:12:0,0,0,0,0,1,8:0:0:0,0,0,0,1,8:0,0,0,0,11,287:-25.5571,-25.5018,-25.5018,-25.5018,-25.5018,-24.5357,0	0:121.588:50:0,2,0,0,1,4,12:0:0:2,0,0,1,4,12:30,0,0,29,51,414:-36.6863,-24.9578,-36.1366,-22.1068,-33.5256,-31.5536,0	0:121.588:103:0,0,1,0,3,4,46:0:0:0,1,0,3,4,46:0,24,0,78,58,1500:-130.816,-125.796,-127.878,-99.3818,-123.018,-124.821,0	0:121.588:11:0,0,1,0,0,1,5:0:0:0,1,0,0,1,5:0,28,0,0,11,160:-14.1791,-14.0694,-11.5474,-14.0694,-14.0694,-13.0942,0	0:121.588:57:0,0,0,2,1,2,25:0:0:0,0,2,1,2,25:0,0,49,25,22,839:-73.7895,-73.4925,-73.4925,-59.6169,-71.2425,-71.517,0	0:121.588:42:0,0,1,0,2,4,16:0:0:0,1,0,2,4,16:0,21,0,41,44,565:-50.2398,-49.9443,-48.055,-38.1343,-46.2598,-45.9968,0	0:121.588:38:0,0,0,0,2,2,15:0:0:0,0,0,2,2,15:0,0,0,47,22,523:-44.8371,-45.9826,-45.9826,-40.7555,-41.7525,-44.0089,0	0:121.588:37:0,0,0,0,0,2,20:0:0:0,0,0,0,2,20:0,0,0,0,22,704:-62.7381,-54.0804,-62.5612,-47.0099,-62.5612,-60.5891,0	0:121.588:30:0,0,0,2,0,2,10:0:0:0,0,2,0,2,10:0,0,43,0,22,334:-29.033,-20.4357,-28.916,-24.0602,-28.916,-26.9429,0	0:121.588:12:0,0,0,0,0,1,6:0:0:0,0,0,0,1,6:0,0,0,0,11,222:-19.8957,-19.8957,-19.8957,-19.8957,-19.8957,-18.9214,0	0:121.588:30:0,0,0,0,2,0,17:0:0:0,0,0,2,0,17:0,0,0,49,0,628:-55.6511,-51.3509,-55.592,-49.4643,-51.1839,-55.592,0	0:115.98:5:0,0,0,0,0,0,3:0:0:0,0,0,0,0,3:0,0,0,0,0,84:-7.3422,-7.3422,-7.3422,-3.98691,-7.3422,-7.3422,0	0:121.588:10:0,0,0,0,0,0,4:0:0:0,0,0,0,0,4:0,0,0,0,0,148:-13.0463,-8.80885,-13.0463,-6.52793,-13.0463,-13.0463,0	0:121.588:83:0,0,1,0,1,1,41:0:0:0,1,0,1,1,41:0,32,0,24,11,1450:-127.738,-118.598,-124.2,-90.8409,-124.921,-126.092,0	0:121.588:49:0,0,0,1,2,8,15:0:0:0,0,1,2,8,15:0,0,17,52,116,535:-47.1959,-42.7752,-47.0169,-21.7277,-42.4235,-36.5913,0
NC_007090.3	1098050	.	A	T	2979.74	.	AB=0;ABP=0;AC=1;AF=0.0208333;AN=48;AO=98;CIGAR=1X;DP=6648;DPB=6648;DPRA=1.58659;EPP=7.35324;EPPR=45.1161;GTI=0;LEN=1;MEANALT=1;MQM=60;MQMR=59.9856;NS=48;NUMALT=1;ODDS=217.55;PAIRED=1;PAIREDR=0.993115;PAO=0;PQA=0;PQR=0;PRO=0;QA=3626;QR=230344;RO=6536;RPL=54;RPP=5.22609;RPPR=10.0922;RPR=44;RUN=1;SAF=50;SAP=3.09893;SAR=48;SRF=3379;SRP=19.3841;SRR=3157;TYPE=snp;technology.Illumina=1	GT:GQ:DP:AD:RO:QR:AO:QA:GL	0:160.002:32:32,0:32:1122:0:0:0,-101.275	0:160.002:246:246,0:246:8800:0:0:0,-791.909	0:160.002:171:170,0:170:6054:0:0:0,-544.8	0:160.002:231:231,0:231:8323:0:0:0,-749.005	0:160.002:130:130,0:130:4344:0:0:0,-391.089	0:160.002:182:182,0:182:6442:0:0:0,-579.807	0:160.002:376:373,0:373:13149:0:0:0,-1182.99	0:160.002:146:146,0:146:4966:0:0:0,-447.045	0:160.002:69:69,0:69:2505:0:0:0,-225.685	0:160.002:259:259,0:259:9235:0:0:0,-831.041	0:160.002:27:27,0:27:987:0:0:0,-89.1444	0:160.002:92:91,0:91:3243:0:0:0,-291.951	0:160.002:296:294,0:294:10104:0:0:0,-909.105	0:160.002:40:40,0:40:1430:0:0:0,-128.985	0:160.002:39:39,0:39:1443:0:0:0,-130.164	0:160.002:32:32,0:32:1120:0:0:0,-101.093	0:160.002:122:122,0:122:4324:0:0:0,-389.295	0:160.002:67:67,0:67:2415:0:0:0,-217.585	0:160.002:248:247,0:247:8643:0:0:0,-777.686	0:160.002:50:50,0:50:1798:0:0:0,-162.083	0:160.002:122:122,0:122:4264:0:0:0,-383.899	0:160.002:173:173,0:173:5971:0:0:0,-537.396	0:160.002:189:189,0:189:6543:0:0:0,-588.897	0:160.002:171:171,0:171:6081:0:0:0,-547.343	0:160.002:41:41,0:41:1481:0:0:0,-133.576	0:160.002:58:58,0:58:2062:0:0:0,-185.835	0:160.002:18:18,0:18:666:0:0:0,-60.2746	0:160.002:83:83,0:83:2947:0:0:0,-265.438	0:160.002:116:116,0:116:4166:0:0:0,-375.085	0:160.002:213:213,0:213:7399:0:0:0,-665.9	0:160.002:168:168,0:168:5850:0:0:0,-526.557	0:160.002:336:331,5:331:11521:5:185:0,-1017.77	0:160.002:223:222,0:222:7738:0:0:0,-696.273	0:160.002:37:37,0:37:1331:0:0:0,-120.081	0:160.002:206:206,0:206:7294:0:0:0,-656.445	0:160.002:274:273,0:273:9589:0:0:0,-862.775	0:160.002:30:30,0:30:1086:0:0:0,-98.0468	0:160.002:206:204,0:204:7150:0:0:0,-643.376	0:160.002:125:125,0:125:4491:0:0:0,-404.323	0:160.002:104:104,0:104:3748:0:0:0,-337.488	0:160.002:149:149,0:149:5357:0:0:0,-482.222	0:160.002:70:70,0:70:2502:0:0:0,-225.41	0:160.002:54:54,0:54:1974:0:0:0,-177.924	1:160.002:93:0,93:0:0:93:3441:-309.878,0	0:160.002:42:42,0:42:1528:0:0:0,-137.803	0:160.002:38:38,0:38:1330:0:0:0,-119.983	0:160.002:323:321,0:321:11129:0:0:0,-1001.23	0:160.002:131:131,0:131:4699:0:0:0,-423.031
NC_007090.3	1333420	.	C	A	414.164	.	AB=0;ABP=0;AC=1;AF=0.0208333;AN=48;AO=60;CIGAR=52M1X;DP=3102;DPB=3169.43;DPRA=2.87888;EPP=5.32654;EPPR=26.2179;GTI=4;LEN=1;MEANALT=28.1;MQM=60;MQMR=59.9926;NS=48;NUMALT=5;ODDS=5.40356;PAIRED=0.95;PAIREDR=0.976151;PAO=295.233;PQA=4369.63;PQR=1082.27;PRO=73.7;QA=711;QR=41775;RO=1216;RPL=24;RPP=8.22183;RPPR=53.4113;RPR=36;RUN=1;SAF=58;SAP=116.506;SAR=2;SRF=375;SRP=390.797;SRR=841;TYPE=snp;technology.Illumina=1;Split_Record	GT:GQ:DP:AD:RO:QR:AO:QA:GL	0:160.002:6:3,0,1,0,1,0:3:101:0,1,0,1,0:0,11,0,11,0:-5.22584,-14.3546,0,-14.3546,-13.3761,-11.2844	0:160.002:100:36,3,23,2,5,4:36:1238:3,23,2,5,4:33,425,36,55,44:0,-108.466,-15.2215,-108.194,-106.488,-91.0227	0:160.002:77:33,1,11,2,4,1:33:1113:1,11,2,4,1:11,175,22,58,11:0,-99.2065,-37.1573,-98.2175,-94.9782,-81.1507	0:160.002:127:52,3,28,6,2,2:52:1797:3,28,6,2,2:33,457,66,36,22:0,-158.759,-7.31003,-155.791,-158.487,-152.325	0:160.002:46:17,0,9,1,0,0:17:580:0,9,1,0,0:0,167,11,0,0:-12.8995,-65.1134,0,-64.1251,-65.1134,-52.8214	0:160.002:89:33,2,20,1,4,3:33:1133:2,20,1,4,3:22,338,11,44,33:0,-100.017,-30.5427,-101.006,-98.0391,-86.0221	0:160.002:188:77,1,40,2,6,3:77:2660:1,40,2,6,3:11,630,22,66,33:0,-238.392,-127.985,-237.403,-233.445,-221.413	0:160.002:75:25,3,14,3,3,0:25:872:3,14,3,3,0:33,260,33,33,0:0,-75.5348,-17.2999,-75.5348,-75.5348,-75.9346	0:160.002:33:12,2,4,1,0,2:12:421:2,4,1,0,2:22,44,11,0,22:-8.28524,-44.2277,0,-45.2158,-46.204,-38.2911	0:160.002:124:47,2,25,5,1,1:47:1615:2,25,5,1,1:22,343,55,11,11:0,-143.314,-18.2535,-140.346,-144.303,-114.693	1:160.002:6:3,0,1,0,1,0:3:100:0,1,0,1,0:0,11,0,11,0:-1.18191,-10.2469,-6.37923,-10.2469,-9.27266,0	0:160.002:43:15,1,9,1,1,0:15:510:1,9,1,1,0:11,181,11,11,0:0,-43.9895,-4.29792,-44.9448,-43.9895,-33.9905	0:160.002:132:56,4,15,4,2,2:56:1935:4,15,4,2,2:44,271,44,22,22:0,-170.184,-35.3979,-170.184,-172.163,-137.508	0:160.002:24:6,1,7,2,0,1:6:203:1,7,2,0,1:11,169,22,0,11:-26.231,-43.5353,0,-42.5484,-44.5224,-30.9989	0:160.002:21:11,0,1,0,2,0:11:378:0,1,0,2,0:0,25,0,22,0:0,-34.0881,-15.7085,-34.0881,-32.1183,-34.206	0:160.002:15:5,0,7,0,0,0:5:174:0,7,0,0,0:0,77,0,0,0:0,-15.7042,-0.184851,-15.7042,-15.7042,-11.6238	0:160.002:64:21,2,15,2,1,1:21:711:2,15,2,1,1:22,273,22,11,21:0,-62.0404,-14.1321,-62.0404,-63.029,-60.2697	0:160.002:38:15,0,10,2,0,0:15:529:0,10,2,0,0:0,190,48,0,0:0,-47.6389,-2.27343,-43.3201,-47.6389,-40.5912	0:160.002:109:44,3,20,5,2,2:44:1514:3,20,5,2,2:47,385,55,22,22:0,-132.041,-57.7892,-131.323,-134.291,-104.281	0:160.002:30:11,2,5,3,1,0:11:377:2,5,3,1,0:22,69,47,11,0:0,-32.0036,-8.50743,-29.7525,-32.9906,-24.0504	0:160.002:70:27,0,14,5,1,1:27:931:0,14,5,1,1:0,302,69,11,11:0,-83.8117,-8.48818,-77.6063,-82.8229,-61.2822	0:160.002:72:24,3,16,2,1,0:24:828:3,16,2,1,0:33,270,22,11,0:0,-71.5724,-3.38359,-72.5615,-73.5506,-65.3869	0:160.002:90:34,3,17,5,6,1:34:1174:3,17,5,6,1:33,333,55,80,11:0,-102.71,-22.5592,-100.732,-98.482,-93.4837	0:160.002:73:38,2,12,0,1,3:38:1293:2,12,0,1,3:22,210,0,11,33:0,-114.418,-27.5654,-116.396,-115.407,-101.699	0:160.002:19:7,0,5,0,1,0:7:233:0,5,0,1,0:0,55,0,11,0:0,-21.0133,-4.76685,-21.0133,-20.0259,-14.0289	0:160.002:13:7,0,3,0,1,0:7:238:0,3,0,1,0:0,47,0,11,0:0,-21.4801,-7.43575,-21.4801,-20.4974,-20.1176	0:160.002:14:5,0,1,0,1,0:5:173:0,1,0,1,0:0,37,0,25,0:0,-15.6236,-7.28416,-15.6236,-13.3714,-15.6828	0:160.002:31:14,0,7,0,0,1:14:484:0,7,0,0,1:0,145,0,0,11:0,-42.6,-2.43372,-42.6,-43.5929,-33.5773	0:160.002:75:29,1,17,3,2,0:29:988:1,17,3,2,0:11,257,33,36,0:0,-87.9509,-9.9342,-85.9731,-85.7007,-76.976	0:160.002:123:44,2,25,3,7,3:44:1530:2,25,3,7,3:22,397,33,77,33:-9.32295,-145.044,0,-144.055,-140.098,-129.502	0:160.002:80:31,1,14,1,1,2:31:1063:1,14,1,1,2:11,234,11,11,22:0,-94.7009,-12.7901,-94.7009,-94.7009,-85.5544	0:160.002:164:73,3,31,5,5,2:73:2519:3,31,5,5,2:33,527,69,55,22:0,-223.72,-59.1159,-220.48,-221.741,-195.88	0:160.002:88:34,1,11,2,4,1:34:1144:1,11,2,4,1:11,161,22,44,11:-1.28653,-103.271,0,-102.282,-100.304,-84.5902	0:160.002:12:4,0,1,1,0,1:4:136:0,1,1,0,1:0,25,11,0,11:-1.99746,-14.2769,0,-13.2915,-14.2769,-6.39239	0:160.002:86:37,2,22,3,2,2:37:1277:2,22,3,2,2:22,442,33,22,36:0,-112.974,-28.2317,-111.985,-112.974,-101.741	0:160.002:144:57,2,22,3,2,3:57:1958:2,22,3,2,3:22,284,33,22,46:0,-174.232,-38.684,-173.243,-174.232,-150.629	0:160.002:12:3,0,3,0,0,0:3:105:0,3,0,0,0:0,47,0,0,0:-10.8262,-20.2975,0,-20.2975,-20.2975,-18.33	0:160.002:82:35,1,10,4,3,2:35:1189:1,10,4,3,2:11,136,58,47,22:0,-106.054,-50.7088,-101.826,-102.815,-103.522	0:160.002:51:20,1,7,3,1,3:20:692:1,7,3,1,3:11,91,33,11,33:0,-61.3172,-11.8582,-59.3405,-61.3172,-48.4939	0:160.002:43:15,0,9,4,0,1:15:513:0,9,4,0,1:0,193,58,0,11:0,-46.1981,-6.43226,-40.9821,-46.1981,-32.1656	0:160.002:61:22,3,9,2,2,3:22:760:3,9,2,2,3:33,151,22,22,33:0,-65.4684,-18.6459,-66.4569,-66.4569,-60.6333	0:160.002:40:13,0,10,3,0,1:13:451:0,10,3,0,1:0,150,33,0,11:0,-40.6268,-13.563,-37.6627,-40.6268,-39.0124	0:160.002:12:6,0,2,0,0,0:6:206:0,2,0,0,0:0,22,0,0,0:0,-18.5942,-5.76482,-18.5942,-18.5942,-18.6759	0:160.002:44:11,3,12,0,1,2:11:374:3,12,0,1,2:33,198,0,11,22:-25.5755,-56.2912,0,-59.2564,-58.268,-51.2095	0:160.002:18:8,0,3,0,0,0:8:281:0,3,0,0,0:0,85,0,0,0:0,-25.3531,-12.7005,-25.3531,-25.3531,-25.4128	0:160.002:20:5,0,3,1,1,0:5:174:0,3,1,1,0:0,59,11,11,0:0,-15.7071,-4.37398,-14.7212,-14.7212,-12.7887	0:160.002:144:68,3,28,3,4,5:68:2320:3,28,3,4,5:33,468,33,44,69:0,-204.868,-62.6281,-205.824,-203.879,-191.101	0:160.002:74:23,1,20,4,1,1:23:780:1,20,4,1,1:11,300,44,11,11:0,-69.23,-0.435137,-66.2632,-69.23,-63.4433
NC_007090.3	1710240	.	C	A	27054	.	AB=0;ABP=0;AC=1;AF=0.0208333;AN=48;AO=98;CIGAR=1M1X100M;DP=1362;DPB=2299.25;DPRA=2.90952;EPP=31.7269;EPPR=88.6648;GTI=2;LEN=1;MEANALT=12.4722;MQM=60;MQMR=60;NS=48;NUMALT=5;ODDS=8.89744;PAIRED=0.969388;PAIREDR=0.950667;PAO=148.183;PQA=3377.35;PQR=30016.6;PRO=917.85;QA=1433;QR=25802;RO=750;RPL=30;RPP=35.0063;RPPR=46.1039;RPR=68;RUN=1;SAF=1;SAP=207.217;SAR=97;SRF=275;SRP=118.822;SRR=475;TYPE=snp;technology.Illumina=1;Split_Record	GT:GQ:DP:AD:RO:QR:AO:QA:GL	1:0.791812:3:1,0,0,0,0,0:1:33:0,0,0,0,0:0,0,0,0,0:-5.72099,-5.82624,0,0,-8.64178,-8.76352	0:0.791812:54:35,0,5,1,1,3:35:1200:0,5,1,1,3:0,55,11,11,33:-126.344,-203.402,-109.588,0,-232.043,-228.325	0:0.791812:34:19,0,3,1,0,0:19:659:0,3,1,0,0:0,37,11,0,0:-90.9152,-123.426,-80.7937,0,-149.227,-150.245	0:0.791812:40:21,0,2,0,1,3:21:728:0,2,0,1,3:0,48,0,11,33:-153.034,-185.065,-107.159,0,-229.002,-228.104	0:0.791812:31:19,0,0,0,0,0:19:654:0,0,0,0,0:0,0,0,0,0:-73.9292,-111.316,-72.1537,0,-132.338,-132.817	0:0.791812:37:17,1,4,0,1,1:17:577:1,4,0,1,1:25,70,0,11,11:-103.784,-134.419,-72.0503,0,-153.84,-151.68	0:0.791812:80:39,0,4,2,0,2:39:1341:0,4,2,0,2:0,47,22,0,22:-116.174,-193.507,-98.2123,0,-241.311,-240.838	0:0.791812:27:17,0,2,1,0,0:17:588:0,2,1,0,0:0,22,11,0,0:-86.8627,-111.338,-69.1782,0,-141.915,-142.87	0:0.791812:9:5,0,0,0,0,0:5:174:0,0,0,0,0:0,0,0,0,0:-11.2534,-20.773,-0.29666,0,-26.4941,-26.954	0:0.791812:62:31,0,8,0,1,2:31:1057:0,8,0,1,2:0,139,0,11,22:-89.7661,-144.349,-63.497,0,-181.591,-181.983	0:0.791812:4:2,0,1,0,0,0:2:70:0,1,0,0,0:0,11,0,0,0:-4.54123,-8.86057,-3.98565,0,-10.7577,-10.9136	0:0.791812:28:14,0,3,0,1,1:14:483:0,3,0,1,1:0,33,0,11,11:-17.2353,-52.1196,-33.1988,0,-65.4603,-66.0553	0:0.791812:68:31,2,3,0,2,4:31:1055:2,3,0,2,4:22,47,0,22,44:-153.921,-194.197,-80.6991,0,-251.549,-251.135	0:0.791812:10:6,0,0,0,0,0:6:201:0,0,0,0,0:0,0,0,0,0:-43.0427,-54.4216,-38.7637,0,-61.1038,-61.1625	0:0.791812:13:7,0,3,0,0,0:7:237:0,3,0,0,0:0,33,0,0,0:-16.5133,-27.2958,-14.5614,0,-37.7876,-37.903	0:0.791812:9:8,0,1,0,0,0:8:279:0,1,0,0,0:0,16,0,0,0:0,-21.2117,-11.9525,-3.36194,-25.0256,-25.1977	0:0.791812:26:15,0,4,1,0,2:15:514:0,4,1,0,2:0,56,11,0,22:-21.7745,-55.3406,-18.8278,0,-73.4897,-71.869	0:0.791812:16:10,0,1,0,0,1:10:356:0,1,0,0,1:0,25,0,0,11:-40.3766,-60.4463,-46.4491,0,-71.9083,-71.4545	0:0.791812:57:27,1,4,1,0,5:27:933:1,4,1,0,5:11,52,11,0,55:-98.8936,-158.481,-98.0914,0,-193.882,-190.257	0:0.791812:6:5,0,1,0,0,0:5:169:0,1,0,0,0:0,19,0,0,0:-27.9887,-35.4503,-13.8862,0,-43.0775,-43.2497	0:0.791812:34:15,0,1,3,1,3:15:517:0,1,3,1,3:0,11,49,11,33:-141.701,-158.611,-102.041,0,-186.294,-185.275	0:0.791812:32:18,0,0,0,0,1:18:625:0,0,0,0,1:0,0,0,0,11:-66.3025,-101.379,-56.9996,0,-131.015,-130.684	0:0.791812:41:27,0,2,1,0,1:27:931:0,2,1,0,1:0,22,11,0,11:-69.7974,-123.171,-74.5263,0,-156.574,-156.785	0:0.791812:46:27,0,4,1,0,2:27:928:0,4,1,0,2:0,54,13,0,22:-69.7628,-133.953,-64.4077,0,-155.939,-154.561	0:0.791812:12:4,0,1,1,0,0:4:136:0,1,1,0,0:0,11,11,0,0:-22.5456,-27.8973,-19.0818,0,-34.578,-34.8116	0:0.791812:10:5,1,0,1,0,0:5:175:1,0,1,0,0:11,0,11,0,0:-6.68242,-14.5966,-6.82801,0,-22.2537,-22.4832	0:0.791812:5:3,0,0,0,0,0:3:102:0,0,0,0,0:0,0,0,0,0:-1.74574,-9.98023,-6.07283,0,-10.9316,-10.986	0:0.791812:21:8,0,3,0,0,3:8:278:0,3,0,0,3:0,61,0,0,55:-49.092,-65.0506,-33.7109,0,-76.511,-71.7987	0:0.791812:29:18,0,4,1,1,0:18:617:0,4,1,1,0:0,58,20,11,0:-34.9877,-69.9549,-39.8339,0,-89.0296,-90.5539	0:0.791812:39:25,0,1,0,2,0:25:849:0,1,0,2,0:0,25,0,22,0:-99.513,-148.566,-81.5714,0,-175.26,-178.138	0:0.791812:40:18,0,3,0,1,1:18:612:0,3,0,1,1:0,51,0,11,11:-70.3465,-96.7823,-61.1055,0,-123.506,-124.464	0:0.791812:69:41,0,4,1,1,4:41:1404:0,4,1,1,4:0,55,11,11,44:-144.324,-204.58,-126.631,0,-270.503,-269.704	0:0.791812:29:13,0,2,0,1,2:13:450:0,2,0,1,2:0,22,0,11,22:-31.0409,-53.503,-32.6257,0,-72.5765,-72.6588	0:0.791812:10:8,0,1,0,0,0:8:280:0,1,0,0,0:0,11,0,0,0:0,-18.5103,-9.70716,-2.59638,-25.1817,-25.2954	0:0.791812:39:26,0,2,2,0,1:26:894:0,2,2,0,1:0,44,22,0,11:-38.932,-90.1226,-40.2463,0,-116.878,-117.502	0:0.791812:65:35,0,4,1,1,6:35:1210:0,4,1,1,6:0,44,16,11,66:-58.984,-136.424,-63.1609,0,-174.623,-171.24	0:0.791812:6:5,0,0,0,0,0:5:170:0,0,0,0,0:0,0,0,0,0:-5.29491,-17.6815,-8.47651,0,-20.54,-20.6541	0:0.791812:26:9,0,3,1,0,0:9:313:0,3,1,0,0:0,46,11,0,0:-100.406,-112.887,-68.3599,0,-128.173,-128.59	0:0.791812:24:16,0,1,0,0,1:16:554:0,1,0,0,1:0,11,0,0,11:-16.7263,-55.0556,-30.5769,0,-68.427,-68.2684	0:0.791812:18:10,0,4,0,0,0:10:348:0,4,0,0,0:0,78,0,0,0:-37.8655,-55.5469,-22.6694,0,-68.9201,-69.2171	0:0.791812:17:10,0,2,0,0,2:10:347:0,2,0,0,2:0,22,0,0,22:-25.7417,-41.3255,-25.6493,0,-56.6036,-55.0407	0:0.791812:18:9,3,0,0,0,0:9:309:3,0,0,0,0:33,0,0,0,0:-23.997,-41.1785,-24.564,0,-54.6465,-55.0007	0:0.791812:8:4,0,0,0,0,0:4:139:0,0,0,0,0:0,0,0,0,0:-20.9115,-28.3948,-13.6817,0,-33.1621,-33.4493	0:0.791812:10:4,0,2,0,0,1:4:132:0,2,0,0,1:0,35,0,0,19:-68.4431,-74.9941,-33.8118,0,-82.633,-81.5121	0:0.791812:3:1,0,0,0,0,0:1:36:0,0,0,0,0:0,0,0,0,0:-17.1766,-14.7229,-7.46917,0,-20.4339,-20.4339	0:0.791812:5:3,0,0,1,0,1:3:100:0,0,1,0,1:0,0,11,0,11:-27.6804,-29.9218,-20.1397,0,-36.5954,-35.7231	0:0.791812:58:35,1,4,0,2,1:35:1196:1,4,0,2,1:11,51,0,22,11:-125.454,-192.477,-104.657,0,-235.454,-235.006	0:0.791812:34:24,1,1,0,0,0:24:842:1,1,0,0,0:37,11,0,0,0:-34.0625,-80.3317,-43.5341,0,-109.459,-109.878
NC_007090.3	1830804	.	C	A	43575.7	.	AB=0;ABP=0;AC=1;AF=0.0208333;AN=48;AO=62;CIGAR=11M1X2M1X8M1I1M1X;DP=2563;DPB=2785.88;DPRA=2.89659;EPP=83.705;EPPR=20.3821;GTI=0;LEN=1;MEANALT=17.0357;MQM=46.4677;MQMR=35.875;NS=48;NUMALT=6;ODDS=35.3171;PAIRED=0.935484;PAIREDR=1;PAO=198.929;PQA=6162.93;PQR=1972.43;PRO=62.5952;QA=1304;QR=193;RO=8;RPL=5;RPP=97.7145;RPPR=20.3821;RPR=57;RUN=1;SAF=10;SAP=64.7922;SAR=52;SRF=8;SRP=20.3821;SRR=0;TYPE=snp;technology.Illumina=1;Split_Record	GT:GQ:DP:AD:RO:QR:AO:QA:GL	0:160.002:7:0,0,0,0,5,0,0:0:0:0,0,0,5,0,0:0,0,0,121,0,0:-10.9101,-10.9101,-10.9101,-8.45268,0,-10.9101,-10.9101	0:160.002:92:0,4,3,2,68,1,0:0:0:4,3,2,68,1,0:140,48,29,1859,29,0:-162.205,-123.037,-160.582,-129.874,0,-162.027,-164.637	0:160.002:75:0,3,1,3,51,1,1:0:0:3,1,3,51,1,1:86,17,63,1398,25,11:-124.157,-100.029,-122.643,-111,0,-121.92,-123.169	0:160.002:95:0,5,3,1,66,0,3:0:0:5,3,1,66,0,3:157,44,17,1853,0,33:-161.418,-117.276,-160.847,-158.88,0,-164.478,-161.512	0:160.002:44:0,1,0,1,33,1,1:0:0:1,0,1,33,1,1:37,0,24,965,11,11:-86.3504,-74.6958,-86.3504,-83.4325,0,-85.3637,-85.364	0:160.002:67:0,2,0,2,42,1,2:0:0:2,0,2,42,1,2:67,0,41,1152,25,22:-102.736,-79.986,-102.736,-83.4427,0,-100.486,-100.76	0:160.002:130:0,5,4,4,91,2,1:0:0:5,4,4,91,2,1:176,61,90,2582,22,11:-229.048,-158.772,-223.537,-186.545,0,-227.01,-228.06	0:160.002:84:0,1,1,3,53,0,1:0:0:1,1,3,53,0,1:36,11,60,1552,0,11:-137.639,-88.0139,-136.651,-132.501,0,-137.639,-136.732	0:160.002:28:0,1,0,0,18,1,0:0:0:1,0,0,18,1,0:37,0,0,487,25,0:-39.7223,-35.2796,-42.6944,-39.5195,0,-40.4444,-42.6944	0:160.002:83:0,2,3,0,61,0,1:0:0:2,3,0,61,0,1:64,60,0,1699,0,11:-145.06,-107.03,-145.47,-128.194,0,-150.862,-149.873	0:160.002:10:0,0,1,0,7,0,0:0:0:0,1,0,7,0,0:0,11,0,194,0,0:-17.2894,-17.2894,-16.3211,-17.2894,0,-17.2894,-17.2894	0:160.002:32:0,0,2,0,24,0,1:0:0:0,2,0,24,0,1:0,36,0,591,0,11:-48.1093,-48.0844,-49.0992,-43.7363,0,-52.3247,-51.3377	0:160.002:124:3,2,3,1,85,3,3:3:75:2,3,1,85,3,3:70,33,24,2471,50,47:-216.812,-184.291,-217.087,-207.202,0,-216.774,-216.781	0:160.002:16:0,0,0,0,13,0,0:0:0:0,0,0,13,0,0:0,0,0,313,0,0:-27.4936,-23.2547,-27.4936,-24.2592,0,-27.4936,-27.4936	0:160.002:14:0,0,1,0,12,0,0:0:0:0,1,0,12,0,0:0,11,0,323,0,0:-28.4151,-28.4151,-27.436,-28.4151,0,-28.4151,-28.4151	0:160.002:14:0,0,0,1,13,0,0:0:0:0,0,1,13,0,0:0,0,24,347,0,0:-31.1814,-26.9431,-31.1814,-23.3749,0,-31.1814,-31.1814	0:160.002:49:0,2,0,0,38,0,0:0:0:2,0,0,38,0,0:74,0,0,1039,0,0:-87.9894,-67.6406,-91.0502,-84.7036,0,-91.0502,-91.0502	0:160.002:24:1,0,1,2,16,0,0:1:26:0,1,2,16,0,0:0,11,30,464,0,0:-36.9728,-37.0355,-40.2904,-27.1893,0,-41.2754,-41.2754	0:160.002:97:0,3,4,1,67,1,1:0:0:3,4,1,67,1,1:108,52,11,2021,11,25:-179.945,-148.394,-174.314,-157.402,0,-178.956,-177.695	0:160.002:21:0,0,1,0,16,0,0:0:0:0,1,0,16,0,0:0,11,0,400,0,0:-35.8733,-30.6797,-33.935,-30.7297,0,-35.8733,-35.8733	0:160.002:75:0,4,1,1,56,0,0:0:0:4,1,1,56,0,0:147,11,17,1580,0,0:-141.038,-98.4904,-140.05,-123.55,0,-141.038,-141.038	0:160.002:71:0,0,4,3,48,0,2:0:0:0,4,3,48,0,2:0,58,85,1332,0,36:-117.754,-79.557,-112.557,-101.404,0,-117.754,-114.516	0:160.002:87:0,2,1,2,72,0,2:0:0:2,1,2,72,0,2:73,11,45,2170,0,22:-192.638,-165.291,-191.657,-161.276,0,-192.638,-190.662	0:160.002:66:0,1,2,2,53,0,1:0:0:1,2,2,53,0,1:36,22,35,1457,0,11:-129.446,-109.373,-127.505,-111.106,0,-129.446,-128.458	0:160.002:16:1,0,1,0,12,0,0:1:25:0,1,0,12,0,0:0,22,0,313,0,0:-26.733,-27.7874,-25.8117,-24.4512,0,-27.7874,-27.7874	0:160.002:24:0,0,1,2,15,0,0:0:0:0,1,2,15,0,0:0,11,47,424,0,0:-38.5193,-29.086,-36.5898,-33.6063,0,-38.5193,-38.5193	0:160.002:7:0,1,0,0,5,0,0:0:0:1,0,0,5,0,0:37,0,0,112,0,0:-9.76424,-6.57757,-9.76424,-1.90866,0,-9.76424,-9.76424	0:160.002:33:0,1,4,0,25,0,0:0:0:1,4,0,25,0,0:37,66,0,646,0,0:-57.2566,-37.114,-51.3359,-51.7773,0,-57.2566,-57.2566	0:160.002:65:0,0,1,1,49,1,1:0:0:0,1,1,49,1,1:0,11,20,1356,34,11:-116.738,-98.6831,-118.9,-103.033,0,-116.842,-118.9	0:160.002:76:0,1,2,4,51,1,1:0:0:1,2,4,51,1,1:36,39,89,1494,11,11:-130.388,-87.5532,-129.603,-100.364,0,-132.1,-132.1	0:160.002:56:0,3,0,4,41,0,1:0:0:3,0,4,41,0,1:87,0,69,1121,0,11:-99.3437,-66.5062,-99.3437,-83.2384,0,-99.3437,-98.3564	0:160.002:132:2,3,3,2,93,1,1:2:44:3,3,2,93,1,1:107,68,48,2523,30,11:-220.708,-180.328,-217.655,-205.899,0,-221.301,-222.742	0:160.002:72:0,0,1,3,52,0,2:0:0:0,1,3,52,0,2:0,25,55,1504,0,22:-131.842,-107.856,-131.079,-114.045,0,-134.272,-132.319	0:160.002:12:0,1,0,0,10,0,0:0:0:1,0,0,10,0,0:36,0,0,241,0,0:-21.4359,-18.3194,-21.4359,-18.5315,0,-21.4359,-21.4359	0:160.002:58:0,1,1,2,47,0,1:0:0:1,1,2,47,0,1:37,24,47,1325,0,11:-117.019,-96.8688,-114.967,-97.6607,0,-117.019,-116.031	0:160.002:129:1,4,3,2,90,1,2:1:23:4,3,2,90,1,2:147,33,45,2564,25,22:-226.55,-172.625,-224.718,-189.716,0,-226.382,-226.642	1:1.9941e-15:4:0,0,0,0,3,0,0:0:0:0,0,0,3,0,0:0,0,0,73,0,0:-12.0278,-12.0278,-12.0278,0,-5.45469,-12.0278,-12.0278	0:160.002:58:0,3,0,0,50,0,0:0:0:3,0,0,50,0,0:108,0,0,1476,0,0:-128.386,-109.148,-131.356,-123.357,0,-131.356,-131.356	0:160.002:44:0,2,1,2,31,0,3:0:0:2,1,2,31,0,3:74,19,52,841,0,59:-74.8101,-55.6701,-73.3708,-63.4844,0,-74.8101,-69.5069	0:160.002:45:0,2,1,2,35,0,0:0:0:2,1,2,35,0,0:73,26,41,934,0,0:-81.9395,-63.909,-80.5749,-76.339,0,-82.915,-82.915	0:160.002:43:0,1,1,0,35,0,0:0:0:1,1,0,35,0,0:34,25,0,887,0,0:-78.3713,-54.1526,-76.1212,-69.2931,0,-78.3713,-78.3713	0:160.002:27:0,0,1,0,20,1,0:0:0:0,1,0,20,1,0:0,11,0,527,29,0:-46.6419,-33.8928,-45.6569,-37.9205,0,-44.0772,-46.6419	0:160.002:21:0,1,0,0,15,0,0:0:0:1,0,0,15,0,0:37,0,0,452,0,0:-38.4873,-28.7193,-40.3725,-38.3201,0,-40.3725,-40.3725	0:160.002:30:0,1,0,1,22,0,0:0:0:1,0,1,22,0,0:37,0,13,640,0,0:-57.1694,-45.4436,-57.1694,-56.0044,0,-57.1694,-57.1694	0:160.002:11:0,0,0,0,10,0,0:0:0:0,0,0,10,0,0:0,0,0,293,0,0:-26.0482,-21.8104,-26.0482,-17.0831,0,-26.0482,-26.0482	0:160.002:15:0,0,1,0,11,1,0:0:0:0,1,0,11,1,0:0,11,0,328,11,0:-26.9501,-29.4711,-28.4983,-22.4091,0,-28.49,-29.4711	0:160.002:129:0,2,6,6,84,2,1:0:0:2,6,6,84,2,1:73,113,135,2402,28,11:-212.968,-155.78,-203.002,-170.987,0,-210.452,-212.194	0:160.002:51:0,1,1,2,39,0,2:0:0:1,1,2,39,0,2:37,32,48,1130,0,36:-98.0434,-93.8702,-98.4903,-82.3148,0,-101.283,-98.0485
NC_007090.3	2128197	.	A	T	56402	.	AB=0;ABP=0;AC=2;AF=0.0416667;AN=48;AO=29;CIGAR=4M2X3M1X3M1X;DP=2667;DPB=2848.36;DPRA=1.01254;EPP=3.08518;EPPR=5.18177;GTI=1;LEN=1;MEANALT=10.0476;MQM=57.5172;MQMR=10;NS=48;NUMALT=6;ODDS=39.8034;PAIRED=0.965517;PAIREDR=0;PAO=28.6667;PQA=841.333;PQR=3811.67;PRO=122;QA=769;QR=15;RO=1;RPL=24;RPP=30.0414;RPPR=5.18177;RPR=5;RUN=1;SAF=16;SAP=3.68421;SAR=13;SRF=0;SRP=5.18177;SRR=1;TYPE=snp;technology.Illumina=1;Split_Record	GT:GQ:DP:AD:RO:QR:AO:QA:GL	0:126.315:8:0,1,1,0,0,0,6:0:0:1,1,0,0,0,6:28,23,0,0,0,190:-17.1416,-8.43796,-13.1304,-15.1893,-17.1416,-17.1416,0	0:126.315:85:0,1,0,1,1,3,68:0:0:1,0,1,1,3,68:31,0,23,27,88,2191:-196.787,-155.428,-175.245,-173.176,-194.358,-188.869,0	0:126.315:73:0,2,1,0,0,6,52:0:0:2,1,0,0,6,52:54,20,0,0,179,1645:-147.421,-93.8578,-120.15,-121.949,-147.421,-131.359,0	0:126.315:109:1,4,1,0,1,7,83:1:15:4,1,0,1,7,83:112,28,0,22,192,2723:-242.843,-164.072,-215.656,-218.176,-241.664,-226.367,0	0:126.315:54:0,0,0,0,1,4,41:0:0:0,0,0,1,4,41:0,0,0,29,118,1296:-114.463,-93.4086,-108.59,-108.59,-111.853,-103.931,0	0:126.315:92:0,1,2,0,3,5,72:0:0:1,2,0,3,5,72:26,53,0,82,134,2319:-204.343,-178.248,-186.175,-190.943,-201.936,-196.528,0	0:126.315:122:0,0,1,0,0,5,99:0:0:0,1,0,0,5,99:0,30,0,0,151,3155:-279.004,-190.467,-253.12,-255.819,-283.245,-269.658,0	0:126.315:56:0,0,1,0,0,3,40:0:0:0,1,0,0,3,40:0,26,0,0,92,1292:-116.054,-81.2291,-101.967,-104.307,-116.054,-107.775,0	0:126.315:24:0,1,0,0,1,1,20:0:0:1,0,0,1,1,20:30,0,0,34,29,653:-58.7352,-39.7561,-50.9084,-50.9084,-55.6749,-56.1263,0	0:126.315:93:0,3,0,0,0,3,77:0:0:3,0,0,0,3,77:87,0,0,0,91,2464:-215.243,-143.445,-190.084,-190.084,-219.484,-211.382,0	0:126.315:12:0,0,0,0,0,0,7:0:0:0,0,0,0,0,7:0,0,0,0,0,231:-20.8333,-14.6775,-16.9237,-16.9237,-20.8333,-20.8333,0	0:126.315:35:0,0,0,2,0,0,28:0:0:0,0,2,0,0,28:0,0,50,0,0,843:-75.7614,-51.3631,-65.9704,-61.4735,-75.7614,-75.7614,0	0:126.315:119:0,0,0,1,1,6,93:0:0:0,0,1,1,6,93:0,0,21,31,166,2937:-259.674,-170.669,-220.502,-218.613,-256.93,-245.756,0	0:126.315:23:0,0,0,0,2,3,14:0:0:0,0,0,2,3,14:0,0,0,59,77,442:-39.6309,-20.8012,-35.7139,-35.7139,-34.6208,-32.7071,0	0:126.315:21:0,1,0,0,0,0,19:0:0:1,0,0,0,0,19:29,0,0,0,0,593:-53.0117,-46.2129,-51.0553,-51.0553,-53.0117,-53.0117,0	0:126.315:10:0,0,0,0,0,1,7:0:0:0,0,0,0,1,7:0,0,0,0,27,225:-20.282,-8.79657,-16.3679,-16.3679,-20.282,-17.8552,0	0:126.315:66:0,0,1,2,1,6,47:0:0:0,1,2,1,6,47:0,28,55,31,173,1496:-134.5,-89.4651,-116.338,-113.885,-131.71,-118.995,0	0:126.315:24:0,2,0,1,0,0,17:0:0:2,0,1,0,0,17:57,0,30,0,0,548:-44.9363,-28.9666,-41.3964,-38.6959,-49.23,-49.23,0	0:126.315:101:0,1,1,2,1,3,79:0:0:1,1,2,1,3,79:29,28,51,21,85,2527:-227.191,-119.619,-181.564,-179.471,-225.302,-219.552,0	0:126.315:19:0,0,0,0,0,0,16:0:0:0,0,0,0,0,16:0,0,0,0,0,521:-46.9089,-34.3738,-41.035,-41.035,-46.9089,-46.9089,0	0:126.315:69:0,1,1,3,0,2,53:0:0:1,1,3,0,2,53:30,21,82,0,57,1693:-147.868,-104.333,-130.67,-125.181,-152.146,-147.017,0	0:126.315:66:0,0,0,0,0,2,56:0:0:0,0,0,0,2,56:0,0,0,0,63,1750:-157.299,-119.677,-145.549,-145.549,-157.299,-151.63,0	0:126.315:88:0,0,2,0,0,4,67:0:0:0,2,0,0,4,67:0,55,0,0,117,2139:-192.149,-130.486,-161.746,-166.676,-192.149,-181.639,0	0:126.315:60:0,0,0,1,0,1,49:0:0:0,0,1,0,1,49:0,0,25,0,25,1520:-136.497,-111.307,-132.582,-130.333,-136.497,-134.26,0	0:126.315:20:0,0,0,1,1,1,16:0:0:0,0,1,1,1,16:0,0,29,24,28,535:-43.9569,-41.0319,-46.2386,-43.6292,-46.0388,-45.6771,0	0:126.315:15:0,0,0,1,0,1,13:0:0:0,0,1,0,1,13:0,0,28,0,34,426:-37.2765,-29.1278,-33.366,-30.8494,-37.2765,-34.2159,0	0:126.315:8:0,0,0,0,0,0,8:0:0:0,0,0,0,0,8:0,0,0,0,0,246:-22.0842,-11.5045,-18.1706,-18.1706,-22.0842,-22.0842,0	0:126.315:23:0,0,1,1,1,0,19:0:0:0,1,1,1,0,19:0,31,24,29,0,604:-48.4492,-31.781,-50.2726,-49.004,-50.5087,-53.1181,0	0:126.315:60:0,0,0,0,0,3,47:0:0:0,0,0,0,3,47:0,0,0,0,78,1542:-134.292,-80.1492,-116.98,-116.98,-138.532,-132.216,0	0:126.315:106:0,2,0,2,0,3,91:0:0:2,0,2,0,3,91:56,0,50,0,81,2930:-258.628,-184.681,-239.341,-234.843,-262.87,-255.582,0	0:126.315:70:0,1,0,0,1,3,52:0:0:1,0,0,1,3,52:27,0,0,25,84,1618:-144.907,-94.7519,-127.284,-127.284,-142.658,-137.35,0	0:126.315:155:0,1,0,0,1,9,126:0:0:1,0,0,1,9,126:31,0,0,25,250,4040:-351.641,-268.286,-324.858,-324.858,-357.875,-337.664,0	0:126.315:77:0,1,0,0,0,1,65:0:0:1,0,0,0,1,65:23,0,0,0,25,2103:-173.056,-144.8,-168.145,-166.185,-187.736,-185.486,0	1:2.26014e-17:12:0,2,0,2,0,2,5:0:0:2,0,2,0,2,5:54,0,55,0,60,165:-18.2757,0,-12.41,-7.45942,-18.2757,-12.885,-3.39473	0:126.315:80:0,0,0,1,0,7,62:0:0:0,0,1,0,7,62:0,0,21,0,205,1954:-175.49,-113.45,-144.145,-142.261,-175.49,-157.042,0	0:126.315:120:0,2,1,1,1,3,97:0:0:2,1,1,1,3,97:55,23,33,23,68,3176:-266.119,-214.287,-251.707,-250.807,-281.09,-277.04,0	1:-0:5:0,0,0,0,0,0,5:0:0:0,0,0,0,0,5:0,0,0,0,0,169:-15.6837,0,-11.7803,-11.7803,-15.6837,-15.6837,-0.369906	0:126.315:79:0,0,2,1,1,1,62:0:0:0,2,1,1,1,62:0,51,24,21,25,1922:-169.664,-119.004,-143.533,-145.96,-167.78,-167.415,0	0:126.315:62:0,0,0,0,1,3,51:0:0:0,0,0,1,3,51:0,0,0,29,92,1701:-152.957,-124.393,-131.413,-131.413,-150.348,-144.678,0	0:126.315:49:0,1,1,2,1,2,33:0:0:1,1,2,1,2,33:27,28,55,34,63,1056:-94.9112,-58.9721,-70.8766,-68.4947,-93.5686,-89.2413,0	0:126.315:55:0,0,0,1,2,5,42:0:0:0,0,1,2,5,42:0,0,28,57,141,1376:-123.718,-92.0193,-108.054,-105.534,-118.59,-111.032,0	0:126.315:29:0,0,1,0,1,1,24:0:0:0,1,0,1,1,24:0,29,0,29,28,768:-68.9682,-40.6842,-56.5706,-59.1795,-66.3591,-66.4493,0	0:126.315:11:0,0,0,1,0,1,8:0:0:0,0,1,0,1,8:0,0,28,0,29,263:-23.3131,-3.24031,-17.4473,-14.9302,-23.3131,-20.7046,0	0:126.315:26:0,0,0,1,0,1,22:0:0:0,0,1,0,1,22:0,0,29,0,31,721:-64.8986,-26.529,-49.2423,-46.633,-64.8986,-62.1085,0	0:126.315:12:0,0,0,0,0,1,7:0:0:0,0,0,0,1,7:0,0,0,0,25,221:-19.9362,-13.7441,-17.9818,-17.9818,-19.9362,-17.6888,0	0:126.315:20:0,1,0,1,0,0,14:0:0:1,0,1,0,0,14:27,0,28,0,0,447:-40.2374,-18.7655,-36.3246,-33.8057,-40.2374,-40.2374,0	0:126.315:100:0,0,1,0,1,9,78:0:0:0,1,0,1,9,78:0,26,0,25,254,2532:-222.717,-138.542,-189.386,-191.702,-224.72,-204.103,0	0:126.315:44:0,0,0,0,1,1,38:0:0:0,0,0,1,1,38:0,0,0,31,22,1238:-111.115,-58.1975,-85.6587,-85.6587,-108.372,-109.137,0
NC_007090.3	2128205	.	G	T	56402	.	AB=0;ABP=0;AC=2;AF=0.0416667;AN=48;AO=123;CIGAR=5M1X3M1X2M2X;DP=2667;DPB=2848.36;DPRA=3.74737;EPP=10.7958;EPPR=5.18177;GTI=1;LEN=1;MEANALT=11.1316;MQM=57.2276;MQMR=10;NS=48;NUMALT=6;ODDS=39.8034;PAIRED=0.894309;PAIREDR=0;PAO=124.417;PQA=3905.33;PQR=3811.67;PRO=122;QA=3487;QR=15;RO=1;RPL=95;RPP=82.2602;RPPR=5.18177;RPR=28;RUN=1;SAF=84;SAP=38.7602;SAR=39;SRF=0;SRP=5.18177;SRR=1;TYPE=snp;technology.Illumina=1;Split_Record	GT:GQ:DP:AD:RO:QR:AO:QA:GL	0:126.315:8:0,1,1,0,0,0,6:0:0:1,1,0,0,0,6:28,23,0,0,0,190:-17.1416,-8.43796,-13.1304,-15.1893,-17.1416,-17.1416,0	0:126.315:85:0,1,0,1,1,3,68:0:0:1,0,1,1,3,68:31,0,23,27,88,2191:-196.787,-155.428,-175.245,-173.176,-194.358,-188.869,0	0:126.315:73:0,2,1,0,0,6,52:0:0:2,1,0,0,6,52:54,20,0,0,179,1645:-147.421,-93.8578,-120.15,-121.949,-147.421,-131.359,0	0:126.315:109:1,4,1,0,1,7,83:1:15:4,1,0,1,7,83:112,28,0,22,192,2723:-242.843,-164.072,-215.656,-218.176,-241.664,-226.367,0	0:126.315:54:0,0,0,0,1,4,41:0:0:0,0,0,1,4,41:0,0,0,29,118,1296:-114.463,-93.4086,-108.59,-108.59,-111.853,-103.931,0	0:126.315:92:0,1,2,0,3,5,72:0:0:1,2,0,3,5,72:26,53,0,82,134,2319:-204.343,-178.248,-186.175,-190.943,-201.936,-196.528,0	0:126.315:122:0,0,1,0,0,5,99:0:0:0,1,0,0,5,99:0,30,0,0,151,3155:-279.004,-190.467,-253.12,-255.819,-283.245,-269.658,0	0:126.315:56:0,0,1,0,0,3,40:0:0:0,1,0,0,3,40:0,26,0,0,92,1292:-116.054,-81.2291,-101.967,-104.307,-116.054,-107.775,0	0:126.315:24:0,1,0,0,1,1,20:0:0:1,0,0,1,1,20:30,0,0,34,29,653:-58.7352,-39.7561,-50.9084,-50.9084,-55.6749,-56.1263,0	0:126.315:93:0,3,0,0,0,3,77:0:0:3,0,0,0,3,77:87,0,0,0,91,2464:-215.243,-143.445,-190.084,-190.084,-219.484,-211.382,0	0:126.315:12:0,0,0,0,0,0,7:0:0:0,0,0,0,0,7:0,0,0,0,0,231:-20.8333,-14.6775,-16.9237,-16.9237,-20.8333,-20.8333,0	0:126.315:35:0,0,0,2,0,0,28:0:0:0,0,2,0,0,28:0,0,50,0,0,843:-75.7614,-51.3631,-65.9704,-61.4735,-75.7614,-75.7614,0	0:126.315:119:0,0,0,1,1,6,93:0:0:0,0,1,1,6,93:0,0,21,31,166,2937:-259.674,-170.669,-220.502,-218.613,-256.93,-245.756,0	0:126.315:23:0,0,0,0,2,3,14:0:0:0,0,0,2,3,14:0,0,0,59,77,442:-39.6309,-20.8012,-35.7139,-35.7139,-34.6208,-32.7071,0	0:126.315:21:0,1,0,0,0,0,19:0:0:1,0,0,0,0,19:29,0,0,0,0,593:-53.0117,-46.2129,-51.0553,-51.0553,-53.0117,-53.0117,0	0:126.315:10:0,0,0,0,0,1,7:0:0:0,0,0,0,1,7:0,0,0,0,27,225:-20.282,-8.79657,-16.3679,-16.3679,-20.282,-17.8552,0	0:126.315:66:0,0,1,2,1,6,47:0:0:0,1,2,1,6,47:0,28,55,31,173,1496:-134.5,-89.4651,-116.338,-113.885,-131.71,-118.995,0	0:126.315:24:0,2,0,1,0,0,17:0:0:2,0,1,0,0,17:57,0,30,0,0,548:-44.9363,-28.9666,-41.3964,-38.6959,-49.23,-49.23,0	0:126.315:101:0,1,1,2,1,3,79:0:0:1,1,2,1,3,79:29,28,51,21,85,2527:-227.191,-119.619,-181.564,-179.471,-225.302,-219.552,0	0:126.315:19:0,0,0,0,0,0,16:0:0:0,0,0,0,0,16:0,0,0,0,0,521:-46.9089,-34.3738,-41.035,-41.035,-46.9089,-46.9089,0	0:126.315:69:0,1,1,3,0,2,53:0:0:1,1,3,0,2,53:30,21,82,0,57,1693:-147.868,-104.333,-130.67,-125.181,-152.146,-147.017,0	0:126.315:66:0,0,0,0,0,2,56:0:0:0,0,0,0,2,56:0,0,0,0,63,1750:-157.299,-119.677,-145.549,-145.549,-157.299,-151.63,0	0:126.315:88:0,0,2,0,0,4,67:0:0:0,2,0,0,4,67:0,55,0,0,117,2139:-192.149,-130.486,-161.746,-166.676,-192.149,-181.639,0	0:126.315:60:0,0,0,1,0,1,49:0:0:0,0,1,0,1,49:0,0,25,0,25,1520:-136.497,-111.307,-132.582,-130.333,-136.497,-134.26,0	0:126.315:20:0,0,0,1,1,1,16:0:0:0,0,1,1,1,16:0,0,29,24,28,535:-43.9569,-41.0319,-46.2386,-43.6292,-46.0388,-45.6771,0	0:126.315:15:0,0,0,1,0,1,13:0:0:0,0,1,0,1,13:0,0,28,0,34,426:-37.2765,-29.1278,-33.366,-30.8494,-37.2765,-34.2159,0	0:126.315:8:0,0,0,0,0,0,8:0:0:0,0,0,0,0,8:0,0,0,0,0,246:-22.0842,-11.5045,-18.1706,-18.1706,-22.0842,-22.0842,0	0:126.315:23:0,0,1,1,1,0,19:0:0:0,1,1,1,0,19:0,31,24,29,0,604:-48.4492,-31.781,-50.2726,-49.004,-50.5087,-53.1181,0	0:126.315:60:0,0,0,0,0,3,47:0:0:0,0,0,0,3,47:0,0,0,0,78,1542:-134.292,-80.1492,-116.98,-116.98,-138.532,-132.216,0	0:126.315:106:0,2,0,2,0,3,91:0:0:2,0,2,0,3,91:56,0,50,0,81,2930:-258.628,-184.681,-239.341,-234.843,-262.87,-255.582,0	0:126.315:70:0,1,0,0,1,3,52:0:0:1,0,0,1,3,52:27,0,0,25,84,1618:-144.907,-94.7519,-127.284,-127.284,-142.658,-137.35,0	0:126.315:155:0,1,0,0,1,9,126:0:0:1,0,0,1,9,126:31,0,0,25,250,4040:-351.641,-268.286,-324.858,-324.858,-357.875,-337.664,0	0:126.315:77:0,1,0,0,0,1,65:0:0:1,0,0,0,1,65:23,0,0,0,25,2103:-173.056,-144.8,-168.145,-166.185,-187.736,-185.486,0	1:2.26014e-17:12:0,2,0,2,0,2,5:0:0:2,0,2,0,2,5:54,0,55,0,60,165:-18.2757,0,-12.41,-7.45942,-18.2757,-12.885,-3.39473	0:126.315:80:0,0,0,1,0,7,62:0:0:0,0,1,0,7,62:0,0,21,0,205,1954:-175.49,-113.45,-144.145,-142.261,-175.49,-157.042,0	0:126.315:120:0,2,1,1,1,3,97:0:0:2,1,1,1,3,97:55,23,33,23,68,3176:-266.119,-214.287,-251.707,-250.807,-281.09,-277.04,0	1:-0:5:0,0,0,0,0,0,5:0:0:0,0,0,0,0,5:0,0,0,0,0,169:-15.6837,0,-11.7803,-11.7803,-15.6837,-15.6837,-0.369906	0:126.315:79:0,0,2,1,1,1,62:0:0:0,2,1,1,1,62:0,51,24,21,25,1922:-169.664,-119.004,-143.533,-145.96,-167.78,-167.415,0	0:126.315:62:0,0,0,0,1,3,51:0:0:0,0,0,1,3,51:0,0,0,29,92,1701:-152.957,-124.393,-131.413,-131.413,-150.348,-144.678,0	0:126.315:49:0,1,1,2,1,2,33:0:0:1,1,2,1,2,33:27,28,55,34,63,1056:-94.9112,-58.9721,-70.8766,-68.4947,-93.5686,-89.2413,0	0:126.315:55:0,0,0,1,2,5,42:0:0:0,0,1,2,5,42:0,0,28,57,141,1376:-123.718,-92.0193,-108.054,-105.534,-118.59,-111.032,0	0:126.315:29:0,0,1,0,1,1,24:0:0:0,1,0,1,1,24:0,29,0,29,28,768:-68.9682,-40.6842,-56.5706,-59.1795,-66.3591,-66.4493,0	0:126.315:11:0,0,0,1,0,1,8:0:0:0,0,1,0,1,8:0,0,28,0,29,263:-23.3131,-3.24031,-17.4473,-14.9302,-23.3131,-20.7046,0	0:126.315:26:0,0,0,1,0,1,22:0:0:0,0,1,0,1,22:0,0,29,0,31,721:-64.8986,-26.529,-49.2423,-46.633,-64.8986,-62.1085,0	0:126.315:12:0,0,0,0,0,1,7:0:0:0,0,0,0,1,7:0,0,0,0,25,221:-19.9362,-13.7441,-17.9818,-17.9818,-19.9362,-17.6888,0	0:126.315:20:0,1,0,1,0,0,14:0:0:1,0,1,0,0,14:27,0,28,0,0,447:-40.2374,-18.7655,-36.3246,-33.8057,-40.2374,-40.2374,0	0:126.315:100:0,0,1,0,1,9,78:0:0:0,1,0,1,9,78:0,26,0,25,254,2532:-222.717,-138.542,-189.386,-191.702,-224.72,-204.103,0	0:126.315:44:0,0,0,0,1,1,38:0:0:0,0,0,1,1,38:0,0,0,31,22,1238:-111.115,-58.1975,-85.6587,-85.6587,-108.372,-109.137,0
NC_007090.3	2128938	.	T	A	94882.6	.	AB=0;ABP=0;AC=1;AF=0.0208333;AN=48;AO=47;CIGAR=1X13M1X20M;DP=4779;DPB=5414.11;DPRA=2.47135;EPP=41.8658;EPPR=47.6806;GTI=0;LEN=1;MEANALT=18.6296;MQM=58.9362;MQMR=21.0357;NS=48;NUMALT=6;ODDS=49.3647;PAIRED=1;PAIREDR=0.928571;PAO=842.917;PQA=24591.1;PQR=19082.7;PRO=635.25;QA=739;QR=717;RO=28;RPL=18;RPP=8.60069;RPPR=55.4358;RPR=29;RUN=1;SAF=9;SAP=41.8658;SAR=38;SRF=1;SRP=55.4358;SRR=27;TYPE=snp;technology.Illumina=1;Split_Record	GT:GQ:DP:AD:RO:QR:AO:QA:GL	0:13.9064:23:1,1,0,0,1,7,12:1:24:1,0,0,1,7,12:11,0,0,11,168,432:-36.9861,-12.4569,-20.9262,-35.0016,-34.0191,-23.8156,0	0:13.9064:168:4,0,4,6,2,30,100:4:102:0,4,6,2,30,100:0,58,80,22,732,3550:-306.302,-195.656,-154.002,-243.702,-245,-249.578,0	0:13.9064:118:1,1,2,4,3,18,78:1:30:1,2,4,3,18,78:11,44,58,33,389,2738:-236.389,-165.962,-113.666,-169.505,-169.797,-208.523,0	0:13.9064:158:1,0,1,5,8,36,96:1:24:0,1,5,8,36,96:0,15,55,88,910,3509:-307.711,-163.689,-176.576,-237.785,-232.86,-232.159,0	0:13.9064:79:1,2,1,4,1,7,48:1:23:2,1,4,1,7,48:24,11,44,11,143,1676:-145.673,-67.5137,-72.7694,-115.502,-118.466,-137.928,0	0:13.9064:163:0,2,3,2,7,16,109:0:0:2,3,2,7,16,109:22,49,22,77,355,3772:-331.733,-253.942,-192.912,-273.991,-269.08,-307.484,0	0:13.9064:277:1,0,2,8,4,44,187:1:27:0,2,8,4,44,187:0,39,88,58,1036,6613:-583.894,-380.143,-300.094,-478.298,-479.036,-498.792,0	0:13.9064:129:0,0,1,1,2,14,95:0:0:0,1,1,2,14,95:0,11,25,22,318,3414:-306.318,-234.178,-179.688,-263.001,-263.273,-277.71,0	0:13.9064:32:1,0,0,1,0,5,23:1:29:0,0,1,0,5,23:0,0,11,0,120,772:-64.2728,-60.651,-34.1315,-50.5288,-51.514,-58.3388,0	0:13.9064:174:0,0,0,3,3,25,124:0:0:0,0,3,3,25,124:0,0,33,33,580,4413:-391.568,-210.601,-247.722,-340.976,-339.018,-343.353,0	1:0.029544:15:0,0,1,2,2,4,6:0:0:0,1,2,2,4,6:0,11,22,35,103,210:-28.5205,-3.04847,0,-18.7343,-17.706,-19.2532,-9.59229	0:13.9064:66:0,0,0,2,4,13,39:0:0:0,0,2,4,13,39:0,0,22,44,326,1402:-121.416,-74.3288,-70.5714,-102.207,-100.256,-96.4009,0	0:13.9064:214:0,1,1,8,7,31,144:0:0:1,1,8,7,31,144:11,11,114,104,713,4976:-428.923,-247.311,-162.719,-345.699,-344.667,-380.154,0	0:13.9064:33:0,1,0,1,0,9,18:0:0:1,0,1,0,9,18:11,0,11,0,224,626:-47.243,-20.7147,-3.77,-37.44,-38.4259,-35.9472,0	0:13.9064:40:0,0,0,0,3,9,26:0:0:0,0,0,3,9,26:0,0,0,56,224,938:-75.0533,-54.7553,-41.2547,-72.6946,-67.6624,-64.3645,0	0:13.9064:23:0,0,0,1,1,7,12:0:0:0,0,1,1,7,12:0,0,11,11,170,432:-38.9241,-8.74267,-24.8738,-35.9839,-35.9839,-23.6403,0	0:13.9064:88:2,0,0,5,0,19,54:2:57:0,0,5,0,19,54:0,0,55,0,478,1948:-164.193,-111.482,-116.362,-136.89,-141.83,-132.134,0	0:13.9064:54:0,0,0,1,2,12,31:0:0:0,0,1,2,12,31:0,0,11,22,291,1071:-94.4349,-24.2318,-44.1759,-75.9115,-74.9244,-70.2396,0	0:13.9064:192:0,0,1,6,4,26,134:0:0:0,1,6,4,26,134:0,11,76,52,613,4686:-413.121,-266.952,-235.704,-338.365,-340.939,-366.972,0	0:13.9064:38:0,0,2,0,0,11,23:0:0:0,2,0,0,11,23:0,26,0,0,292,758:-66.0882,-50.9307,-34.5123,-56.221,-56.221,-41.7473,0	0:13.9064:106:1,1,0,2,1,14,71:1:28:1,0,2,1,14,71:11,0,22,11,314,2529:-222.615,-137.271,-135.496,-182.349,-183.337,-199.386,0	0:13.9064:93:0,0,1,2,3,14,58:0:0:0,1,2,3,14,58:0,11,22,47,348,2100:-180.798,-58.8747,-59.7074,-135.621,-131.413,-155.546,0	0:13.9064:160:1,0,1,7,1,25,103:1:25:0,1,7,1,25,103:0,25,83,11,562,3587:-313.648,-189.194,-143.618,-252.416,-258.89,-271.997,0	0:13.9064:116:1,0,1,4,2,25,69:1:28:0,1,4,2,25,69:0,11,44,22,575,2517:-218.401,-162.351,-91.5571,-173.566,-175.549,-174.736,0	0:13.9064:39:0,1,0,3,1,7,23:0:0:1,0,3,1,7,23:11,0,33,11,188,839:-74.4038,-23.0829,-58.5973,-68.512,-70.4831,-58.5161,0	0:13.9064:33:0,0,0,1,2,12,14:0:0:0,0,1,2,12,14:0,0,11,36,316,506:-45.5494,-7.37961,-30.074,-36.7349,-34.4862,-17.1215,0	0:13.9064:24:0,0,0,0,0,7,13:0:0:0,0,0,0,7,13:0,0,0,0,181,469:-41.0995,-42.2537,-29.5151,-40.2965,-40.2965,-26.1531,0	0:13.9064:55:0,0,2,2,3,8,32:0:0:0,2,2,3,8,32:0,22,22,33,193,1098:-95.726,-26.7407,-31.388,-71.4657,-70.4782,-81.4694,0	0:13.9064:98:1,0,1,5,2,17,61:1:19:0,1,5,2,17,61:0,11,86,35,428,2091:-176.84,-108.595,-84.6512,-133.06,-135.686,-147.979,0	0:13.9064:162:5,0,1,2,7,29,101:5:130:0,1,2,7,29,101:0,19,22,111,697,3527:-302.765,-167.378,-152.361,-259.534,-251.541,-253.918,0	0:13.9064:132:0,1,0,5,1,21,88:0:0:1,0,5,1,21,88:17,0,65,11,457,3086:-271.166,-117.132,-141.592,-212.355,-217.205,-236.153,0	0:13.9064:241:0,0,3,6,6,46,158:0:0:0,3,6,6,46,158:0,46,66,107,1095,5579:-484.391,-252.121,-233.174,-394.889,-391.48,-403.379,0	0:13.9064:117:1,1,1,6,2,21,74:1:27:1,1,6,2,21,74:18,24,80,36,482,2511:-217.574,-132.381,-116.106,-165.02,-168.986,-181.74,0	0:13.9064:28:0,0,0,2,0,7,16:0:0:0,0,2,0,7,16:0,0,48,0,175,580:-50.9161,-35.2354,-32.8466,-36.1766,-40.4899,-36.4974,0	0:13.9064:143:0,0,3,2,5,21,99:0:0:0,3,2,5,21,99:0,57,22,55,499,3514:-307.905,-191.232,-222.471,-276.712,-273.532,-270.858,0	0:13.9064:206:0,0,2,4,6,28,145:0:0:0,2,4,6,28,145:0,43,44,66,643,5083:-445.384,-305.495,-240.424,-379.458,-377.48,-398.055,0	0:13.9064:27:0,0,0,1,0,1,22:0:0:0,0,1,0,1,22:0,0,11,0,24,767:-65.8677,-64.586,-53.3539,-60.0137,-60.9973,-66.6681,0	0:13.9064:116:0,1,2,2,1,16,76:0:0:1,2,2,1,16,76:11,44,22,18,370,2598:-231.848,-146.842,-61.9514,-167.209,-165.609,-198.821,0	0:13.9064:99:1,0,0,2,3,17,62:1:24:0,0,2,3,17,62:0,0,36,46,390,2165:-189.133,-149.398,-105.425,-149.44,-146.584,-156.759,0	0:13.9064:70:0,0,1,4,1,11,44:0:0:0,1,4,1,11,44:0,11,72,11,281,1578:-128.96,-86.4,-54.9013,-104.194,-109.681,-117.282,0	0:13.9064:106:1,1,2,1,5,15,69:1:24:1,2,1,5,15,69:11,30,11,68,322,2279:-192.059,-131.896,-114.957,-176.72,-171.595,-176.09,0	0:13.9064:46:0,0,0,1,3,3,32:0:0:0,0,1,3,3,32:0,0,11,33,61,1146:-95.3766,-68.9149,-59.6622,-80.4149,-78.4457,-97.6554,0	0:13.9064:28:0,0,0,0,1,6,19:0:0:0,0,0,1,6,19:0,0,0,11,125,679:-57.6839,-44.1897,-26.907,-47.4495,-46.4652,-49.9275,0	0:13.9064:57:1,0,3,3,0,11,36:1:22:0,3,3,0,11,36:0,46,33,0,258,1279:-108.415,-46.0154,-44.5702,-84.03,-86.9915,-91.2005,0	0:13.9064:20:0,1,0,0,1,4,13:0:0:1,0,0,1,4,13:11,0,0,11,94,458:-38.8156,-31.5591,-18.5406,-31.2333,-30.2501,-32.8338,0	0:13.9064:29:0,0,0,2,1,6,19:0:0:0,0,2,1,6,19:0,0,36,11,144,667:-58.9597,-34.578,-21.4408,-39.171,-41.4188,-47.0731,0	0:13.9064:247:2,2,3,7,5,40,169:2:46:2,3,7,5,40,169:26,33,88,81,989,6065:-524.906,-329.166,-357.627,-461.046,-457.757,-452.457,0	0:13.9064:97:1,1,1,5,3,12,63:1:28:1,1,5,3,12,63:11,20,69,33,277,2205:-181.57,-124.252,-82.2964,-150.863,-154.101,-173.274,0
NC_007090.3	2493093	.	G	T	69376.5	.	AB=0;ABP=0;AC=1;AF=0.0208333;AN=48;AO=105;CIGAR=6M1X3M1X4M;DP=2949;DPB=3132.47;DPRA=2.30427;EPP=3.03098;EPPR=3.73412;GTI=0;LEN=1;MEANALT=12.9459;MQM=58.3905;MQMR=60;NS=48;NUMALT=6;ODDS=33.6903;PAIRED=0.961905;PAIREDR=1;PAO=164.402;PQA=5610.85;PQR=5630.65;PRO=165.802;QA=2158;QR=59;RO=3;RPL=83;RPP=79.9631;RPPR=3.73412;RPR=22;RUN=1;SAF=33;SAP=34.4656;SAR=72;SRF=1;SRP=3.73412;SRR=2;TYPE=snp;technology.Illumina=1;Split_Record	GT:GQ:DP:AD:RO:QR:AO:QA:GL	0:126.786:14:0,2,0,0,0,0,12:0:0:2,0,0,0,0,12:22,0,0,0,0,432:-38.9425,-30.0325,-27.7372,-35.0325,-38.9425,-38.9425,0	0:126.786:116:0,1,0,0,9,0,85:0:0:1,0,0,9,0,85:11,0,0,167,0,2900:-260.332,-214.916,-160.77,-225.08,-245.318,-260.332,0	0:126.786:64:0,0,0,0,1,0,52:0:0:0,0,0,1,0,52:0,0,0,27,0,1798:-161.741,-129.305,-81.596,-132.364,-159.312,-161.741,0	0:126.786:114:1,2,0,0,5,0,85:1:20:2,0,0,5,0,85:30,0,0,106,0,2752:-245.572,-204.39,-139.194,-210.145,-237.837,-247.371,0	0:126.786:55:0,0,0,0,1,0,48:0:0:0,0,0,1,0,48:0,0,0,16,0,1650:-148.589,-135.741,-123.02,-138.801,-147.152,-148.589,0	0:126.786:70:0,0,0,0,2,1,57:0:0:0,0,0,2,1,57:0,0,0,32,11,1852:-166.461,-139.9,-101.699,-142.958,-163.585,-165.474,0	0:126.786:141:0,0,0,1,4,1,114:0:0:0,0,1,4,1,114:0,0,21,87,24,3861:-347.149,-293.528,-238.323,-310.007,-339.323,-344.99,0	0:126.786:80:0,0,0,0,1,0,68:0:0:0,0,0,1,0,68:0,0,0,21,0,2351:-211.23,-197.513,-176.309,-197.513,-209.341,-211.23,0	0:126.786:25:0,0,1,0,0,0,21:0:0:0,1,0,0,0,21:0,21,0,0,0,739:-66.5994,-55.7156,-36.7989,-58.7731,-66.5994,-66.5994,0	0:126.786:95:1,1,0,2,4,0,78:1:21:1,0,2,4,0,78:11,0,36,69,0,2543:-226.468,-186.003,-123.339,-189.871,-222.157,-228.357,0	0:126.786:15:0,1,0,0,0,0,10:0:0:1,0,0,0,0,10:11,0,0,0,0,344:-31.0617,-24.218,-16.7194,-25.1959,-31.0617,-31.0617,0	0:126.786:35:0,0,0,0,0,0,31:0:0:0,0,0,0,0,31:0,0,0,0,0,1057:-95.2414,-83.2541,-69.5486,-89.3696,-95.2414,-95.2414,0	0:126.786:134:0,0,0,1,10,0,101:0:0:0,0,1,10,0,101:0,0,21,218,0,3411:-306.486,-268.537,-235.715,-284.999,-286.873,-306.486,0	0:126.786:23:0,0,0,0,1,0,15:0:0:0,0,0,1,0,15:0,0,0,21,0,515:-46.171,-44.2146,-44.2146,-44.2146,-44.2843,-46.171,0	0:126.786:23:0,0,0,0,2,0,15:0:0:0,0,0,2,0,15:0,0,0,32,0,543:-48.9444,-45.0316,-40.7923,-45.0316,-46.0771,-48.9444,0	0:126.786:8:0,0,0,0,0,0,8:0:0:0,0,0,0,0,8:0,0,0,0,0,296:-26.9942,-21.989,-21.989,-25.0418,-26.9942,-26.9942,0	0:126.786:67:0,0,1,0,0,0,57:0:0:0,1,0,0,0,57:0,11,0,0,0,1933:-173.752,-162.862,-144.912,-165.92,-173.752,-173.752,0	0:126.786:28:0,0,0,0,0,0,25:0:0:0,0,0,0,0,25:0,0,0,0,0,852:-76.4138,-66.6299,-53.9107,-66.6299,-76.4138,-76.4138,0	0:126.786:104:0,0,0,0,3,0,78:0:0:0,0,0,3,0,78:0,0,0,78,0,2753:-247.208,-206.921,-146.56,-209.995,-240.19,-247.208,0	0:126.786:21:0,0,0,0,1,0,16:0:0:0,0,0,1,0,16:0,0,0,21,0,554:-49.9514,-44.0828,-31.3653,-44.0828,-48.0664,-49.9514,0	0:126.786:83:0,1,0,0,2,0,67:0:0:1,0,0,2,0,67:19,0,0,37,0,2237:-201.277,-178.643,-159.147,-189.527,-197.949,-201.277,0	0:126.786:61:0,1,2,0,2,0,52:0:0:1,2,0,2,0,52:25,35,0,50,0,1716:-153.629,-127.632,-92.8111,-136.009,-149.131,-153.629,0	0:126.786:91:0,0,0,1,0,0,74:0:0:0,0,1,0,0,74:0,0,24,0,0,2538:-228.073,-210.45,-172.282,-208.291,-228.073,-228.073,0	0:126.786:77:0,0,0,0,2,1,66:0:0:0,0,0,2,1,66:0,0,0,37,11,2168:-193.426,-173.133,-139.205,-173.133,-191.357,-193.697,0	0:126.786:28:0,0,0,1,2,0,14:0:0:0,0,1,2,0,14:0,0,11,50,0,480:-43.2738,-38.2599,-34.0202,-40.3321,-38.774,-43.2738,0	0:126.786:23:0,1,0,0,1,0,20:0:0:1,0,0,1,0,20:24,0,0,16,0,688:-61.7329,-52.6025,-42.0404,-57.8201,-60.3002,-61.7329,0	1:1.01457e-14:8:0,0,0,0,0,0,5:0:0:0,0,0,0,0,5:0,0,0,0,0,185:-26.7051,-16.9419,0,-16.9419,-26.7051,-26.7051,-9.93376	0:126.786:35:0,0,0,0,0,0,30:0:0:0,0,0,0,0,30:0,0,0,0,0,1032:-92.7149,-77.9119,-51.4505,-80.9713,-92.7149,-92.7149,0	0:126.786:52:0,1,0,0,2,0,40:0:0:1,0,0,2,0,40:11,0,0,48,0,1345:-120.579,-86.9066,-41.2088,-97.0763,-116.262,-120.579,0	0:126.786:121:0,0,0,2,4,0,102:0:0:0,0,2,4,0,102:0,0,48,95,0,3424:-307.566,-275.993,-230.517,-277.792,-295.953,-307.566,0	0:126.786:63:0,0,0,0,3,0,49:0:0:0,0,0,3,0,49:0,0,0,66,0,1687:-151.888,-144.047,-129.314,-144.047,-145.952,-151.888,0	0:126.786:155:0,1,0,0,6,1,116:0:0:1,0,0,6,1,116:11,0,0,96,11,3967:-356.005,-307.76,-214.416,-314.875,-347.371,-355.016,0	0:126.786:100:0,0,0,0,1,0,77:0:0:0,0,0,1,0,77:0,0,0,24,0,2554:-229.485,-193.137,-140.233,-196.196,-227.326,-229.485,0	0:126.786:16:0,0,0,1,1,0,12:0:0:0,0,1,1,0,12:0,0,21,24,0,444:-40.077,-36.1661,-31.9277,-34.2841,-37.9227,-40.077,0	0:126.786:84:0,0,0,1,6,0,66:0:0:0,0,1,6,0,66:0,0,20,124,0,2265:-203.596,-180.95,-151.264,-182.217,-192.444,-203.596,0	0:126.786:126:0,1,0,0,3,0,104:0:0:1,0,0,3,0,104:11,0,0,61,0,3459:-309.86,-266.646,-195.533,-270.693,-304.372,-309.86,0	0:126.786:11:0,1,0,0,0,1,7:0:0:1,0,0,0,1,7:11,0,0,0,11,247:-22.3726,-19.4445,-16.1815,-20.4186,-22.3726,-21.398,0	0:126.786:92:0,2,0,0,4,0,73:0:0:2,0,0,4,0,73:46,0,0,103,0,2477:-222.078,-193.1,-155.899,-206.413,-209.714,-222.078,0	0:126.786:56:0,0,0,0,1,0,48:0:0:0,0,0,1,0,48:0,0,0,21,0,1649:-148.201,-132.296,-119.574,-138.412,-146.313,-148.201,0	0:126.786:33:0,0,0,0,2,0,28:0:0:0,0,0,2,0,28:0,0,0,27,0,910:-82.0079,-68.3078,-47.1079,-68.3078,-79.5907,-82.0079,0	0:126.786:57:0,1,0,1,3,0,46:0:0:1,0,1,3,0,46:11,0,18,56,0,1551:-138.845,-115.223,-80.1233,-117.65,-133.818,-138.845,0	0:126.786:42:0,0,0,0,1,0,36:0:0:0,0,0,1,0,36:0,0,0,16,0,1224:-109.994,-102.165,-85.2037,-102.165,-108.558,-109.994,0	0:126.786:22:0,0,0,0,2,0,16:0:0:0,0,0,2,0,16:0,0,0,35,0,540:-48.6397,-39.714,-35.4748,-42.7708,-45.5014,-48.6397,0	0:126.786:35:0,0,0,0,3,0,28:0:0:0,0,0,3,0,28:0,0,0,63,0,950:-85.415,-81.4902,-77.2502,-81.4902,-79.7548,-85.415,0	0:126.786:23:0,0,0,0,2,0,18:0:0:0,0,0,2,0,18:0,0,0,34,0,614:-55.3235,-48.354,-39.8752,-51.4107,-52.2766,-55.3235,0	0:126.786:16:0,0,1,0,4,0,11:0:0:0,1,0,4,0,11:0,26,0,95,0,343:-30.8979,-24.7847,-18.209,-30.8979,-22.3658,-30.8979,0	0:126.786:140:0,1,0,0,3,1,108:0:0:1,0,0,3,1,108:11,0,0,74,18,3674:-329.98,-284.551,-221.885,-294.723,-323.321,-328.361,0	0:126.786:67:1,0,0,0,1,0,57:1:18:0,0,0,1,0,57:0,0,0,11,0,1884:-167.431,-147.263,-121.816,-153.38,-168.062,-169.049,0
NC_007090.3	2549009	.	A	T	3105.38	.	AB=0;ABP=0;AC=1;AF=0.0208333;AN=48;AO=137;CIGAR=10M1X3M;DP=5091;DPB=5320.71;DPRA=1.79368;EPP=11.395;EPPR=292.158;GTI=0;LEN=1;MEANALT=13.6087;MQM=59.9489;MQMR=59.9788;NS=48;NUMALT=5;ODDS=123.95;PAIRED=0.963504;PAIREDR=0.974583;PAO=132.417;PQA=4157.08;PQR=5536.58;PRO=174.417;QA=4207;QR=136474;RO=4013;RPL=69;RPP=3.02615;RPPR=4.8939;RPR=68;RUN=1;SAF=67;SAP=3.15295;SAR=70;SRF=1643;SRP=289.002;SRR=2370;TYPE=snp;technology.Illumina=1;Split_Record	GT:GQ:DP:AD:RO:QR:AO:QA:GL	0:160.002:26:21,0,0,0,2,0:21:758:0,0,0,2,0:0,0,0,48,0:0,-68.321,-68.321,-68.321,-64.0103,-68.321	0:160.002:156:127,2,1,1,7,6:127:4340:2,1,1,7,6:22,11,11,101,79:0,-378.856,-379.845,-389.381,-381.529,-373.731	0:160.002:130:105,5,0,0,7,5:105:3531:5,0,0,7,5:55,0,0,77,55:0,-305.183,-312.125,-317.723,-308.926,-307.182	0:160.002:197:157,8,1,1,10,8:157:5325:8,1,1,10,8:122,11,11,124,101:0,-462.555,-472.42,-478.162,-468.181,-464.326	0:160.002:96:76,3,1,1,3,6:76:2579:3,1,1,3,6:33,11,11,33,66:0,-222.475,-224.451,-231.142,-229.226,-219.512	0:160.002:135:105,2,0,2,6,6:105:3526:2,0,2,6,6:22,0,22,80,66:0,-302.992,-304.969,-315.341,-310.187,-299.038	0:160.002:244:200,8,0,3,9,11:200:6885:8,0,3,9,11:88,0,33,99,135:0,-600.363,-608.156,-616.479,-610.784,-596.015	0:160.002:118:89,3,0,10,4,4:89:2988:3,0,10,4,4:33,0,346,72,44:0,-259.414,-262.2,-237.718,-262.61,-258.247	0:160.002:45:36,3,0,0,3,1:36:1218:3,0,0,3,1:33,0,0,33,11:0,-104.864,-107.82,-109.734,-106.777,-106.834	0:160.002:191:157,4,0,1,9,9:157:5387:4,0,1,9,9:44,0,11,127,113:0,-473.834,-477.789,-483.32,-473.37,-467.629	0:160.002:28:21,2,0,1,1,2:21:724:2,0,1,1,2:36,0,11,11,22:0,-59.0793,-62.3097,-64.19,-64.3068,-60.3446	0:160.002:67:53,1,0,1,3,2:53:1789:1,0,1,3,2:11,0,11,47,22:0,-159.015,-160.002,-159.928,-156.811,-158.087	0:160.002:221:168,11,0,1,10,4:168:5679:11,0,1,10,4:135,0,11,110,44:0,-478.709,-490.611,-509.711,-501.412,-486.654	0:160.002:35:28,0,1,0,2,0:28:939:0,1,0,2,0:0,11,0,22,0:0,-83.6987,-82.7141,-84.6519,-82.6829,-83.6987	0:160.002:44:35,1,0,2,2,0:35:1166:1,0,2,2,0:11,0,22,22,0:0,-97.3217,-98.3072,-103.024,-103.083,-98.3072	0:160.002:21:16,0,0,0,1,0:16:531:0,0,0,1,0:0,0,0,11,0:0,-47.1134,-46.996,-47.9042,-47.0405,-46.996	1:160.002:126:0,0,8,101,0,0:0:0:0,8,101,0,0:0,128,3575,0,0:-321.668,-316.943,-304.896,0,-322.207,-316.404	0:160.002:47:35,2,0,0,3,3:35:1156:2,0,0,3,3:36,0,0,33,33:0,-100.036,-103.271,-104.09,-101.191,-100.313	0:160.002:192:161,2,0,0,12,4:161:5498:2,0,0,12,4:22,0,0,158,54:0,-482.478,-484.456,-492.972,-479.131,-479.6	0:160.002:40:35,2,0,0,0,2:35:1190:2,0,0,0,2:32,0,0,0,22:0,-101.419,-104.29,-107.156,-107.217,-102.321	0:160.002:109:94,1,0,1,4,3:94:3161:1,0,1,4,3:11,0,11,44,59:0,-275.982,-276.97,-283.491,-280.587,-271.665	0:160.002:144:109,8,1,1,8,3:109:3707:8,1,1,8,3:88,11,11,128,33:0,-316.408,-323.328,-332.412,-322.132,-321.351	0:160.002:171:139,8,0,0,5,8:139:4729:8,0,0,5,8:88,0,0,55,117:0,-412.795,-420.706,-425.486,-420.662,-410.184	0:160.002:144:123,1,0,1,4,8:123:4198:1,0,1,4,8:11,0,11,84,88:0,-376.469,-377.458,-376.729,-370.283,-369.55	0:160.002:31:24,0,0,0,1,1:24:794:0,0,0,1,1:0,0,0,11,27:0,-70.5984,-70.5984,-71.507,-70.5829,-68.1694	0:160.002:36:30,2,0,0,2,1:30:1024:2,0,0,2,1:22,0,0,36,25:0,-89.3331,-91.301,-92.2557,-89.0237,-89.053	0:160.002:21:15,1,1,0,2,1:15:512:1,1,0,2,1:11,11,0,22,11:0,-44.2905,-44.2905,-46.2259,-44.2633,-44.2905	0:160.002:53:45,1,0,0,2,2:45:1517:1,0,0,2,2:11,0,0,22,38:0,-133.731,-134.717,-136.588,-134.675,-131.302	0:160.002:90:72,1,0,0,3,3:72:2423:1,0,0,3,3:11,0,0,47,61:0,-209.353,-210.34,-218.081,-213.916,-204.854	0:160.002:185:146,8,0,2,6,9:146:4902:8,0,2,6,9:88,0,22,106,107:0,-421.907,-429.699,-439.066,-431.75,-420.078	0:160.002:125:100,6,0,1,4,4:100:3375:6,0,1,4,4:66,0,11,58,74:0,-292.277,-298.208,-302.724,-298.56,-291.552	0:160.002:242:196,6,0,1,13,7:196:6744:6,0,1,13,7:66,0,11,157,92:0,-580.29,-588.123,-605.711,-590.864,-579.848	0:160.002:192:158,3,0,0,9,6:158:5406:3,0,0,9,6:33,0,0,113,66:0,-480.831,-483.798,-486.393,-476.353,-477.864	0:160.002:34:27,1,0,0,1,2:27:934:1,0,0,1,2:11,0,0,11,22:0,-82.286,-83.27,-84.1799,-83.1959,-81.3024	0:160.002:135:114,0,0,1,8,4:114:3944:0,0,1,8,4:0,0,11,88,66:0,-351.846,-351.727,-353.426,-346.748,-345.792	0:160.002:238:202,4,0,1,9,5:202:6867:4,0,1,9,5:68,0,11,113,55:0,-588.593,-596.59,-616.593,-605.908,-591.644	0:160.002:18:16,0,0,0,0,1:16:542:0,0,0,0,1:0,0,0,0,11:0,-48.9632,-48.9632,-48.9632,-48.9632,-47.9851	0:160.002:162:134,3,3,0,5,4:134:4525:3,3,0,5,4:33,47,0,55,44:0,-394.648,-393.387,-407.133,-402.31,-393.659	0:160.002:97:82,1,1,1,3,0:82:2785:1,1,1,3,0:11,11,11,33,0:0,-245.842,-245.842,-249.62,-247.763,-246.829	0:160.002:59:47,0,0,0,0,5:47:1616:0,0,0,0,5:0,0,0,0,65:0,-144.568,-144.568,-145.469,-145.528,-138.735	0:160.002:109:92,1,2,0,4,5:92:3145:1,2,0,4,5:11,22,0,44,55:0,-277.115,-276.127,-282.883,-279.175,-273.163	0:160.002:68:57,1,0,0,3,2:57:1968:1,0,0,3,2:11,0,0,47,22:0,-173.445,-174.432,-177.21,-172.987,-172.458	0:160.002:30:26,0,0,1,0,0:26:885:0,0,1,0,0:0,0,11,0,0:0,-78.8408,-78.8408,-78.8127,-79.7957,-78.8408	0:160.002:63:49,3,0,0,3,1:49:1652:3,0,0,3,1:33,0,0,39,11:0,-144.784,-147.744,-148.648,-145.265,-146.757	0:160.002:26:21,0,0,0,3,0:21:713:0,0,0,3,0:0,0,0,33,0:0,-64.4799,-64.4799,-64.2994,-61.3545,-64.4799	0:160.002:24:18,1,0,0,3,0:18:608:1,0,0,3,0:11,0,0,33,0:0,-55.3244,-56.3065,-54.7858,-51.8993,-56.3065	0:160.002:228:170,4,0,0,16,18:170:5786:4,0,0,16,18:44,0,0,204,246:0,-501.288,-505.245,-520.505,-502.343,-483.121	0:160.002:98:82,3,1,1,3,4:82:2803:3,1,1,3,4:33,11,11,47,57:0,-243.699,-245.675,-251.278,-248.101,-241.54
NC_007090.3	2725549	.	G	T	51914.9	.	AB=0;ABP=0;AC=1;AF=0.0208333;AN=48;AO=51;CIGAR=1X6M1X2M1X1M;DP=2226;DPB=2479.17;DPRA=2.15575;EPP=25.534;EPPR=5.80219;GTI=0;LEN=1;MEANALT=9.85714;MQM=57.1569;MQMR=60;NS=48;NUMALT=6;ODDS=43.3589;PAIRED=0.980392;PAIREDR=0.857143;PAO=87.5;PQA=2161;PQR=3122.07;PRO=103.433;QA=639;QR=161;RO=7;RPL=43;RPP=55.1682;RPPR=3.32051;RPR=8;RUN=1;SAF=41;SAP=43.9277;SAR=10;SRF=5;SRP=5.80219;SRR=2;TYPE=snp;technology.Illumina=1;Split_Record	GT:GQ:DP:AD:RO:QR:AO:QA:GL	0:160.002:4:0,0,0,3,0,0,0:0:0:0,0,3,0,0,0:0,0,108,0,0,0:-9.80518,-6.70937,-6.70937,0,-9.75801,-9.80518,-9.75801	0:160.002:70:1,1,0,59,1,0,0:1:26:1,0,59,1,0,0:11,0,1984,22,0,0:-175.699,-93.7738,-119.794,0,-175.938,-177.979,-177.976	0:160.002:68:0,0,1,59,1,2,0:0:0:0,1,59,1,2,0:0,19,1905,21,50,0:-169.742,-104.281,-131.33,0,-167.853,-165.244,-169.742	0:160.002:83:0,3,0,73,1,1,0:0:0:3,0,73,1,1,0:37,0,2352,19,37,0:-210.986,-145.763,-165.081,0,-209.278,-207.657,-210.986	0:160.002:33:0,0,1,26,1,1,1:0:0:0,1,26,1,1,1:0,32,894,21,25,37:-80.0911,-55.2917,-61.9187,0,-78.2043,-77.8431,-76.7613	0:160.002:57:0,2,0,49,0,0,0:0:0:2,0,49,0,0,0:22,0,1625,0,0,0:-146.135,-106.816,-118.608,0,-144.522,-146.135,-146.135	0:160.002:118:0,0,3,95,2,1,1:0:0:0,3,95,2,1,1:0,78,3103,32,37,37:-276.96,-186.18,-214.82,0,-270.85,-273.571,-273.631	0:160.002:64:0,1,0,56,0,0,2:0:0:1,0,56,0,0,2:11,0,1832,0,0,48:-163.92,-117.511,-130.215,0,-160.689,-163.861,-159.604	0:160.002:21:0,0,1,18,0,0,0:0:0:0,1,18,0,0,0:0,24,591,0,0,0:-52.8949,-27.8898,-32.3941,0,-52.8949,-52.8949,-52.8949	0:160.002:102:0,2,2,76,1,0,3:0:0:2,2,76,1,0,3:30,62,2417,28,0,61:-216.575,-148.689,-168.113,0,-210.664,-216.512,-211.087	0:160.002:9:0,0,0,9,0,0,0:0:0:0,0,9,0,0,0:0,0,304,0,0,0:-27.6357,-27.6357,-27.6357,0,-27.6357,-27.6357,-27.6357	0:160.002:28:0,1,1,20,1,0,0:0:0:1,1,20,1,0,0:11,27,666,31,0,0:-59.8079,-37.1413,-39.045,0,-57.0178,-59.8079,-59.8079	0:160.002:112:0,3,0,91,1,4,2:0:0:3,0,91,1,4,2:35,0,2936,26,86,36:-263.45,-193.118,-217.545,0,-261.111,-255.713,-260.212	0:160.002:19:0,1,0,17,0,0,1:0:0:1,0,17,0,0,1:21,0,565,0,0,37:-50.496,-42.502,-44.3804,0,-50.496,-50.496,-47.1655	0:160.002:18:0,0,0,17,0,0,0:0:0:0,0,17,0,0,0:0,0,588,0,0,0:-52.4104,-34.8801,-37.1245,0,-52.4104,-52.4104,-52.4104	0:160.002:11:0,0,0,10,0,0,0:0:0:0,0,10,0,0,0:0,0,357,0,0,0:-32.18,-16.8947,-16.8947,0,-32.18,-32.18,-32.18	0:160.002:39:1,1,0,32,1,0,0:1:23:1,0,32,1,0,0:19,0,981,19,0,0:-85.7433,-52.23,-57.1714,0,-86.0454,-87.7531,-87.8121	0:160.002:30:0,1,0,19,0,2,1:0:0:1,0,19,0,2,1:20,0,617,0,43,37:-55.1379,-27.4697,-36.7725,0,-55.1379,-51.272,-51.8068	0:160.002:75:0,1,1,63,1,0,1:0:0:1,1,63,1,0,1:11,17,2047,21,0,37:-183.036,-112.022,-129.507,0,-181.152,-183.036,-179.707	0:160.002:19:0,0,1,14,1,1,1:0:0:0,1,14,1,1,1:0,24,493,30,11,25:-44.4095,-36.0482,-36.4103,0,-41.7104,-43.43,-42.1628	0:160.002:52:0,0,0,44,0,1,0:0:0:0,0,44,0,1,0:0,0,1451,0,37,0:-129.523,-93.6433,-98.8706,0,-129.464,-126.134,-129.523	0:160.002:58:1,2,0,49,0,1,1:1:16:2,0,49,0,1,1:33,0,1625,0,37,11:-144.552,-82.4479,-97.043,0,-145.989,-142.66,-145.002	0:160.002:69:0,2,0,51,2,2,1:0:0:2,0,51,2,2,1:22,0,1660,45,22,11:-148.938,-67.8517,-106.115,0,-144.89,-146.963,-147.951	0:160.002:67:0,2,0,51,0,2,1:0:0:2,0,51,0,2,1:22,0,1704,0,48,11:-152.54,-85.994,-109.71,0,-152.54,-148.223,-151.552	1:7.06295e-19:10:0,1,0,8,0,0,0:0:0:1,0,8,0,0,0:11,0,256,0,0,0:-22.9078,0,-7.63089,-0.176413,-22.9078,-22.9078,-22.9078	0:160.002:13:0,0,0,10,0,1,0:0:0:0,0,10,0,1,0:0,0,331,0,37,0:-29.8877,-7.94899,-20.6623,0,-29.8296,-26.5545,-29.8296	0:160.002:8:0,0,0,6,0,0,0:0:0:0,0,6,0,0,0:0,0,202,0,0,0:-18.1154,-8.67082,-12.0077,0,-18.1154,-18.1154,-18.1154	0:160.002:30:0,1,1,26,0,0,0:0:0:1,1,26,0,0,0:11,17,829,0,0,0:-74.6942,-64.5371,-63.9952,0,-74.6942,-74.6942,-74.6942	0:160.002:40:0,1,0,34,0,1,1:0:0:1,0,34,0,1,1:11,0,1129,0,11,25:-100.987,-48.9119,-67.3212,0,-100.987,-100.005,-98.7382	0:160.002:97:0,3,1,81,1,2,2:0:0:3,1,81,1,2,2:41,32,2657,23,50,48:-236.794,-195.493,-212.425,0,-234.665,-232.235,-232.477	0:160.002:47:0,1,0,40,1,0,1:0:0:1,0,40,1,0,1:11,0,1316,29,0,37:-117.763,-73.5725,-90.2393,0,-107.312,-117.763,-114.447	0:160.002:111:1,2,2,87,0,2,2:1:20:2,2,87,0,2,2:22,36,2812,0,62,36:-249.504,-156.082,-184.014,0,-251.243,-245.665,-248.066	0:160.002:48:0,2,0,39,1,0,2:0:0:2,0,39,1,0,2:33,0,1256,24,0,22:-112.423,-69.122,-84.8934,0,-110.274,-112.423,-110.451	0:160.002:11:0,0,0,9,1,0,0:0:0:0,0,9,1,0,0:0,0,293,19,0,0:-26.4873,-20.377,-20.377,0,-24.7881,-26.4873,-26.4873	0:160.002:67:0,2,0,58,0,3,0:0:0:2,0,58,0,3,0:22,0,1971,0,33,0:-176.452,-98.1205,-133.627,0,-176.452,-173.491,-176.452	0:160.002:107:1,4,2,87,1,0,2:1:22:4,2,87,1,0,2:51,55,2936,27,0,22:-261.084,-188.698,-203.033,0,-252.793,-263.063,-261.087	0:160.002:4:0,0,0,4,0,0,0:0:0:0,0,4,0,0,0:0,0,135,0,0,0:-12.4823,-9.43437,-9.43437,0,-12.4823,-12.4823,-12.4823	0:160.002:52:0,1,0,40,0,1,0:0:0:1,0,40,0,1,0:11,0,1304,0,11,0:-116.415,-97.9651,-104.181,0,-116.415,-115.428,-116.415	0:160.002:37:0,0,0,31,0,0,1:0:0:0,0,31,0,0,1:0,0,1065,0,0,37:-95.2637,-41.4669,-58.5033,0,-92.0325,-95.2047,-91.9341	0:160.002:26:0,1,1,23,0,0,0:0:0:1,1,23,0,0,0:11,25,805,0,0,0:-72.0564,-61.8835,-60.618,0,-72.0564,-72.0564,-72.0564	0:160.002:50:0,0,1,40,0,1,3:0:0:0,1,40,0,1,3:0,30,1333,0,37,87:-119.769,-91.892,-98.6598,0,-119.71,-116.381,-111.943	0:160.002:21:0,0,0,19,0,1,1:0:0:0,0,19,0,1,1:0,0,602,0,11,11:-53.353,-31.7886,-41.0636,0,-53.2952,-52.3136,-52.3713	0:160.002:20:0,0,0,19,0,1,0:0:0:0,0,19,0,1,0:0,0,646,0,37,0:-57.4994,-27.5695,-36.0847,0,-57.4994,-54.1696,-57.4994	0:160.002:31:0,0,0,26,0,0,1:0:0:0,0,26,0,0,1:0,0,841,0,0,11:-75.1441,-53.4401,-62.9129,0,-75.1441,-75.1441,-74.16	0:160.002:6:0,0,0,6,0,0,0:0:0:0,0,6,0,0,0:0,0,177,0,0,0:-16.2025,-10.0961,-10.0961,0,-16.2025,-16.2025,-16.2025	0:160.002:20:1,1,0,15,0,0,0:1:28:1,0,15,0,0,0:11,0,530,0,0,0:-45.1213,-27.754,-41.5254,0,-47.6393,-47.6393,-47.6393	0:160.002:92:1,4,1,74,1,2,1:1:26:4,1,74,1,2,1:44,32,2392,24,36,11:-211.685,-145.881,-168.31,0,-204.024,-210.787,-213.036	0:160.002:52:0,4,1,39,1,1,1:0:0:4,1,39,1,1,1:44,22,1258,24,11,11:-113.099,-62.7283,-71.3539,0,-110.94,-112.112,-112.112
NC_007090.3	2775257	.	T	A	83487.2	.	AB=0;ABP=0;AC=1;AF=0.0208333;AN=48;AO=250;CIGAR=1X2M1X3M;DP=3628;DPB=3706;DPRA=3.52045;EPP=254.033;EPPR=86.1731;GTI=0;LEN=1;MEANALT=7.09302;MQM=56.732;MQMR=40.617;NS=48;NUMALT=5;ODDS=66.3874;PAIRED=0.976;PAIREDR=0.914894;PAO=2.08333;PQA=54.8333;PQR=1355.58;PRO=46.0833;QA=6871;QR=2066;RO=94;RPL=156;RPP=36.3989;RPPR=23.801;RPR=94;RUN=1;SAF=184;SAP=123.953;SAR=66;SRF=57;SRP=12.2506;SRR=37;TYPE=snp;technology.Illumina=1;Split_Record	GT:GQ:DP:AD:RO:QR:AO:QA:GL	0:125.156:15:0,0,0,0,0,13:0:0:0,0,0,0,13:0,0,0,0,407:-36.7031,-36.7031,-36.7031,-36.7031,-36.7031,0	0:125.156:146:2,3,15,1,0,117:2:50:3,15,1,0,117:72,410,24,0,3804:-336.225,-326.4,-296.11,-338.552,-340.712,0	0:125.156:82:6,2,1,0,1,65:6:128:2,1,0,1,65:52,11,0,27,1967:-166.56,-158.76,-161.985,-176.36,-174.652,0	0:125.156:141:3,4,13,0,1,113:3:68:4,13,0,1,113:80,354,0,24,3633:-319.56,-309.484,-284.757,-324.403,-322.363,0	0:125.156:75:1,0,8,1,0,62:1:20:0,8,1,0,62:0,202,15,0,1895:-168.275,-168.075,-149.903,-168.725,-170.073,0	0:125.156:100:3,2,6,1,3,80:3:64:2,6,1,3,80:43,163,28,52,2639:-232.766,-224.657,-212.476,-234.419,-233.646,0	0:125.156:168:3,1,8,1,5,141:3:69:1,8,1,5,141:28,222,15,110,4683:-416.727,-399.679,-381.649,-419.671,-411.967,0	0:125.156:77:3,3,6,0,1,60:3:55:3,6,0,1,60:79,171,0,21,1962:-172.255,-157.677,-149.547,-176.416,-174.647,0	0:125.156:36:2,1,2,0,0,29:2:49:1,2,0,0,29:26,57,0,0,898:-76.6652,-74.2489,-71.4005,-80.4452,-80.5039,0	0:125.156:130:4,0,8,0,3,110:4:100:0,8,0,3,110:0,218,0,81,3482:-304.223,-305.487,-285.15,-312.597,-306.034,0	0:125.156:15:0,1,3,0,0,9:0:0:1,3,0,0,9:20,87,0,0,231:-20.2526,-16.5006,-10.4946,-20.2526,-20.2526,0	0:125.156:57:3,1,6,1,4,37:3:73:1,6,1,4,37:20,150,24,83,1086:-90.6363,-88.1951,-75.8455,-95.0447,-90.4004,0	0:125.156:149:5,0,8,2,1,120:5:115:0,8,2,1,120:0,232,38,21,3912:-339.378,-327.497,-306.437,-347.386,-349.1,0	0:125.156:23:1,0,2,0,1,17:1:11:0,2,0,1,17:0,55,0,20,565:-49.8152,-48.7393,-43.7925,-50.6964,-48.9008,0	0:125.156:21:0,0,1,1,0,18:0:0:0,1,1,0,18:0,24,19,0,580:-52.2701,-52.2701,-50.1135,-50.5659,-52.2701,0	0:125.156:25:2,1,2,0,0,19:2:51:1,2,0,0,19:20,43,0,0,591:-48.3816,-49.2158,-47.1485,-52.9687,-52.9687,0	0:125.156:67:0,2,6,0,4,54:0:0:2,6,0,4,54:49,174,0,105,1777:-157.873,-146.882,-135.589,-159.062,-149.676,0	0:125.156:39:3,0,4,0,1,29:3:65:0,4,0,1,29:0,107,0,21,980:-82.8614,-82.3991,-72.9874,-88.2151,-86.7043,0	0:125.156:150:7,1,10,1,4,118:7:120:1,10,1,4,118:25,274,28,83,3926:-343.101,-342.17,-319.691,-349.554,-345.153,0	0:125.156:33:1,0,0,0,1,28:1:26:0,0,0,1,28:0,0,0,24,984:-86.1148,-88.4506,-88.4506,-88.4506,-86.2936,0	0:125.156:71:4,1,9,1,0,48:4:78:1,9,1,0,48:26,226,19,0,1550:-134.94,-120.917,-103.521,-136.525,-138.954,0	0:125.156:98:1,3,8,0,3,82:1:15:3,8,0,3,82:75,225,0,62,2534:-226.19,-211.036,-197.478,-227.515,-221.998,0	0:125.156:120:3,1,11,2,2,99:3:79:1,11,2,2,99:22,310,43,48,3181:-277.622,-276.874,-251.003,-280.862,-280.412,0	0:125.156:90:1,0,3,1,0,80:1:13:0,3,1,0,80:0,87,15,0,2632:-234.983,-226.081,-220.48,-234.8,-233.921,0	0:125.156:32:0,0,0,0,1,30:0:0:0,0,0,1,30:0,0,0,14,961:-86.2726,-84.2747,-84.2747,-86.2726,-85.018,0	0:125.156:19:1,0,2,0,1,15:1:13:0,2,0,1,15:0,64,0,14,441:-38.8283,-39.6807,-33.9171,-39.6807,-38.4284,0	1:-0:7:0,0,2,0,0,4:0:0:0,2,0,0,4:0,60,0,0,98:-9.28057,-5.37724,0,-9.28057,-9.28057,-0.464866	0:125.156:33:0,0,3,0,0,29:0:0:0,3,0,0,29:0,84,0,0,929:-83.0125,-77.1997,-69.5855,-83.0125,-83.071,0	0:125.156:64:1,0,6,0,1,53:1:20:0,6,0,1,53:0,158,0,24,1713:-151.434,-149.369,-135.096,-153.232,-151.133,0	0:125.156:135:3,2,8,2,3,109:3:70:2,8,2,3,109:43,231,52,63,3475:-305.978,-294.616,-277.753,-307.597,-306.608,0	0:125.156:103:2,0,8,1,2,89:2:48:0,8,1,2,89:0,224,19,41,2898:-255.502,-251.479,-231.339,-257.62,-255.641,0	0:125.156:183:4,1,10,1,5,155:4:100:1,10,1,5,155:25,271,28,107,4927:-433.248,-421.288,-398.974,-438.475,-431.547,0	0:125.156:102:4,0,7,1,2,84:4:97:0,7,1,2,84:0,202,24,42,2546:-219.505,-221.685,-202.394,-226.023,-225.788,0	0:125.156:17:0,0,0,0,0,17:0:0:0,0,0,0,17:0,0,0,0,566:-51.247,-47.3356,-47.3356,-51.247,-51.247,0	0:125.156:98:0,1,7,1,2,83:0:0:1,7,1,2,83:25,193,19,38,2891:-259.19,-247.028,-231.916,-257.481,-256.325,0	0:125.156:182:7,1,10,1,4,147:7:148:1,10,1,4,147:25,285,19,76,4663:-405.387,-390.422,-366.736,-416.175,-411.347,0	0:125.156:9:0,0,1,0,0,7:0:0:0,1,0,0,7:0,21,0,0,209:-18.8978,-18.9515,-17.2886,-18.8978,-18.9515,0	0:125.156:107:0,2,7,1,4,85:0:0:2,7,1,4,85:47,221,19,96,2773:-249.277,-231.301,-215.646,-247.568,-240.64,0	0:125.156:72:1,2,4,0,1,61:1:24:2,4,0,1,61:44,105,0,17,1965:-174.266,-166.595,-161.106,-176.425,-174.897,0	0:125.156:60:0,0,6,0,4,48:0:0:0,6,0,4,48:0,162,0,70,1530:-137.618,-135.66,-121.089,-137.618,-131.327,0	0:125.156:73:1,1,1,0,1,67:1:24:1,1,0,1,67:16,17,0,27,2203:-195.463,-189.013,-188.26,-197.622,-195.854,0	0:125.156:46:1,1,3,0,0,38:1:22:1,3,0,0,38:22,69,0,0,1264:-111.478,-107.562,-103.336,-113.456,-113.456,0	0:125.156:18:0,0,1,0,1,16:0:0:0,1,0,1,16:0,27,0,14,459:-41.0997,-39.1179,-36.7076,-41.0997,-39.8477,0	0:125.156:48:3,1,1,0,2,38:3:65:1,1,0,2,38:22,24,0,48,1233:-105.695,-106.789,-106.619,-110.725,-106.408,0	0:125.156:19:1,0,0,1,0,17:1:29:0,0,1,0,17:0,0,28,0,555:-47.9907,-47.9383,-47.9383,-47.3765,-49.8942,0	0:125.156:27:1,1,3,0,1,19:1:24:1,3,0,1,19:33,84,0,14,591:-51.0648,-48.2958,-43.7082,-53.2229,-51.9686,0	0:125.156:163:4,2,15,1,5,127:4:97:2,15,1,5,127:46,417,19,129,4077:-357.62,-349.353,-315.105,-364.516,-355.4,0	0:125.156:83:2,2,5,0,3,68:2:36:2,5,0,3,68:51,150,0,75,2155:-190.652,-186.831,-177.922,-193.379,-186.632,0
NC_007090.3	2910355	.	A	T	46490.7	.	AB=0;ABP=0;AC=2;AF=0.0416667;AN=48;AO=43;CIGAR=2X1M1X1M1X1M1X1M;DP=3073;DPB=3100.78;DPRA=1.74713;EPP=4.27278;EPPR=20.5268;GTI=1;LEN=1;MEANALT=18.2;MQM=57.907;MQMR=40.9333;NS=48;NUMALT=6;ODDS=30.1721;PAIRED=0.976744;PAIREDR=0.866667;PAO=59.8571;PQA=2047.71;PQR=2829.88;PRO=90.3571;QA=981;QR=288;RO=15;RPL=36;RPP=45.4803;RPPR=10.1038;RPR=7;RUN=1;SAF=16;SAP=9.12072;SAR=27;SRF=2;SRP=20.5268;SRR=13;TYPE=snp;technology.Illumina=1;Split_Record	GT:GQ:DP:AD:RO:QR:AO:QA:GL	0:134.717:14:0,7,1,2,1,0,0:0:0:7,1,2,1,0,0:195,21,40,15,0,0:-17.5512,0,-15.6824,-13.9575,-16.2079,-17.5512,-17.5512	0:134.717:110:0,68,5,8,3,1,2:0:0:68,5,8,3,1,2:1879,101,187,59,22,46:-168.702,0,-159.615,-151.874,-163.394,-166.723,-45.7533	0:134.717:76:0,53,4,6,0,0,0:0:0:53,4,6,0,0,0:1380,95,136,0,0,0:-123.438,0,-114.89,-111.201,-123.438,-123.438,-64.8674	0:134.717:108:1,70,2,10,3,4,0:1:18:70,2,10,3,4,0:1845,54,226,69,90,0:-163.312,0,-159.648,-144.17,-158.297,-156.408,-78.199	0:134.717:49:0,34,1,1,0,2,2:0:0:34,1,1,0,2,2:895,14,33,0,42,54:-80.0162,0,-78.7585,-77.0454,-80.0162,-76.3951,-8.18061	0:134.717:82:0,56,0,7,1,0,3:0:0:56,0,7,1,0,3:1451,0,171,19,0,66:-130.532,0,-130.532,-115.144,-128.823,-130.532,-82.417	0:134.717:143:0,85,5,8,5,2,2:0:0:85,5,8,5,2,2:2274,132,182,104,51,33:-204.336,0,-192.465,-188.045,-194.978,-199.746,-100.9	0:134.717:76:0,43,2,5,2,1,0:0:0:43,2,5,2,1,0:1146,64,111,51,18,0:-102.828,0,-97.0679,-92.8396,-98.2379,-101.209,-40.5716	0:134.717:20:1,14,0,1,0,0,0:1:16:14,0,1,0,0,0:395,0,24,0,0,0:-34.3035,0,-35.6099,-33.4504,-35.6099,-35.6099,-27.0947	0:134.717:125:0,94,0,2,3,1,0:0:0:94,0,2,3,1,0:2552,0,49,68,24,0:-228.092,0,-228.092,-223.687,-221.975,-225.932,-156.87	0:134.717:9:0,5,0,1,0,0,0:0:0:5,0,1,0,0,0:132,0,26,0,0,0:-11.9123,0,-11.9123,-9.56956,-11.9123,-11.9123,-7.67618	0:134.717:44:0,32,0,3,0,1,0:0:0:32,0,3,0,1,0:856,0,67,0,13,0:-76.8907,0,-76.8907,-70.8634,-76.8907,-75.7233,-42.9665	0:134.717:158:2,110,2,10,2,2,2:2:39:110,2,10,2,2,2:2897,41,224,36,45,48:-256.169,0,-255.989,-239.79,-256.439,-255.628,-153.908	0:134.717:19:0,13,0,2,0,2,1:0:0:13,0,2,0,2,1:329,0,34,0,37,24:-29.6415,0,-29.6415,-26.5904,-29.6415,-26.3178,-6.21332	0:134.717:16:0,10,0,1,0,0,0:0:0:10,0,1,0,0,0:298,0,20,0,0,0:-26.8845,0,-26.8845,-25.0883,-26.8845,-26.8845,-5.65512	1:4.00234e-18:10:0,6,0,1,0,0,1:0:0:6,0,1,0,0,1:130,0,27,0,0,24:-14.9103,-3.20241,-14.9103,-12.4739,-14.9103,-14.9103,0	0:134.717:54:0,37,1,5,0,1,4:0:0:37,1,5,0,1,4:897,30,112,0,15,103:-79.6793,0,-77.4697,-69.6007,-79.6793,-78.3307,-45.8744	0:134.717:36:0,24,0,2,2,1,0:0:0:24,0,2,2,1,0:633,0,35,37,27,0:-56.7363,0,-56.7363,-53.5905,-53.6777,-54.3247,-44.016	0:134.717:123:0,86,1,10,4,1,1:0:0:86,1,10,4,1,1:2274,17,202,81,19,23:-203.682,0,-202.152,-185.506,-196.393,-202.241,-113.871	0:134.717:20:0,14,1,1,0,0,0:0:0:14,1,1,0,0,0:369,27,20,0,0,0:-33.2477,0,-30.8166,-31.4501,-33.2477,-33.2477,-12.0524	0:134.717:59:0,40,1,6,1,0,0:0:0:40,1,6,1,0,0:1095,37,113,20,0,0:-98.3192,0,-94.9891,-88.1566,-96.5201,-98.3192,-64.2834	0:134.717:78:0,50,2,7,0,1,3:0:0:50,2,7,0,1,3:1391,31,163,0,15,65:-124.877,0,-122.089,-106.904,-124.877,-123.528,-43.5878	0:134.717:79:0,55,4,4,2,2,0:0:0:55,4,4,2,2,0:1488,103,82,40,48,0:-133.13,0,-123.86,-125.752,-129.531,-128.81,-65.1656	0:134.717:77:1,57,2,3,1,2,1:1:25:57,2,3,1,2,1:1524,44,59,22,47,22:-135.015,0,-133.176,-131.883,-135.155,-132.905,-56.3808	0:134.717:25:0,16,1,2,1,2,0:0:0:16,1,2,1,2,0:424,21,53,20,46,0:-37.9024,0,-36.0141,-33.1316,-36.1045,-33.7643,-16.6678	0:134.717:20:0,12,0,1,1,0,1:0:0:12,0,1,1,0,1:333,0,26,24,0,22:-29.7884,0,-29.7884,-27.4475,-27.6284,-29.7884,-21.32	0:134.717:13:0,7,0,1,1,0,0:0:0:7,0,1,1,0,0:203,0,15,29,0,0:-18.2823,0,-18.2823,-16.939,-15.6685,-18.2823,-4.55157	0:134.717:36:0,23,3,4,0,0,0:0:0:23,3,4,0,0,0:592,65,92,0,0,0:-52.3199,0,-47.4584,-45.0276,-53.3064,-53.3064,-53.3064	0:134.717:70:0,51,1,1,4,1,1:0:0:51,1,1,4,1,1:1316,18,29,84,21,14:-117.923,0,-116.304,-115.504,-110.365,-116.034,-78.8684	0:134.717:110:1,74,0,12,3,1,0:1:23:74,0,12,3,1,0:1974,0,275,64,27,0:-174.717,0,-176.787,-152.041,-171.028,-174.357,-66.9255	0:134.717:76:1,45,1,7,3,2,1:1:15:45,1,7,3,2,1:1155,30,143,55,45,21:-101.359,0,-100.007,-89.9273,-97.7599,-98.6604,-33.8749	0:134.717:178:2,122,3,17,5,1,3:2:39:122,3,17,5,1,3:3184,72,372,124,19,76:-282.798,0,-279.108,-252.142,-274.428,-283.878,-127.442	0:134.717:98:0,59,1,8,2,1,3:0:0:59,1,8,2,1,3:1582,21,134,53,18,70:-141.625,0,-139.736,-129.573,-136.855,-140.006,-51.3266	0:134.717:15:0,10,0,1,1,0,0:0:0:10,0,1,1,0,0:253,0,19,20,0,0:-22.7634,0,-22.7634,-21.0574,-20.9667,-22.7634,-6.24478	0:134.717:73:1,43,1,5,5,1,1:1:13:43,1,5,5,1,1:1209,30,92,100,22,13:-107.76,0,-105.872,-100.294,-99.5725,-106.589,-39.4745	0:134.717:133:0,90,1,4,2,1,1:0:0:90,1,4,2,1,1:2404,21,87,41,25,21:-214.764,0,-212.874,-206.935,-211.098,-212.514,-126.677	0:134.717:13:0,9,0,0,0,0,0:0:0:9,0,0,0,0,0:247,0,0,0,0,0:-21.9989,0,-21.9989,-21.9989,-21.9989,-21.9989,-17.7611	0:134.717:103:0,70,0,3,5,2,2:0:0:70,0,3,5,2,2:1858,0,73,99,49,47:-166.29,0,-166.29,-159.721,-157.383,-161.881,-82.3597	0:134.717:66:0,41,0,6,1,2,0:0:0:41,0,6,1,2,0:1088,0,110,25,38,0:-95.3662,0,-96.2554,-86.3607,-94.0054,-92.8369,-46.7586	0:134.717:64:1,32,2,6,3,5,0:1:22:32,2,6,3,5,0:846,48,156,72,107,0:-71.1098,0,-72.3817,-62.113,-69.6738,-66.5261,-42.9764	0:134.717:63:0,40,0,4,2,0,2:0:0:40,0,4,2,0,2:1070,0,95,38,0,42:-95.9336,0,-95.9336,-87.3851,-92.5156,-95.9336,-42.6603	0:134.717:42:0,26,0,6,0,0,1:0:0:26,0,6,0,0,1:690,0,122,0,0,18:-61.5988,0,-61.5988,-50.6237,-61.5988,-61.5988,-26.5011	0:134.717:20:0,14,0,1,0,0,0:0:0:14,0,1,0,0,0:338,0,28,0,0,0:-30.1784,0,-30.1784,-27.6574,-30.1784,-30.1784,-13.2222	0:134.717:39:1,25,0,3,0,2,1:1:21:25,0,3,0,2,1:677,0,65,0,47,27:-59.6793,0,-60.9413,-55.0947,-60.9413,-56.8437,-9.07043	0:134.717:16:1,8,0,2,0,0,0:1:17:8,0,2,0,0,0:230,0,46,0,0,0:-19.217,0,-20.7422,-16.6041,-20.7422,-20.7422,-12.2652	1:3.42155e-13:18:0,10,0,2,0,0,1:0:0:10,0,2,0,0,1:216,0,43,0,0,22:-26.0378,-6.87769,-26.0378,-22.1689,-26.0378,-26.0378,0	0:134.717:138:0,100,3,8,2,2,2:0:0:100,3,8,2,2,2:2689,69,163,33,43,51:-240.678,0,-234.469,-226.014,-237.974,-236.808,-166.644	0:134.717:59:2,42,0,5,2,1,1:2:40:42,0,5,2,1,1:1091,0,101,32,15,29:-93.9577,0,-97.5562,-88.4701,-94.679,-96.2077,-17.3276
NC_007090.3	2920724	.	A	T	11877.2	.	AB=0;ABP=0;AC=1;AF=0.0208333;AN=48;AO=19;CIGAR=1M1X40M;DP=1436;DPB=2041.62;DPRA=2.01789;EPP=3.12459;EPPR=611.384;GTI=4;LEN=1;MEANALT=23.2;MQM=57.3684;MQMR=59.8517;NS=48;NUMALT=5;ODDS=3.89734;PAIRED=0.947368;PAIREDR=0.978333;PAO=48.8;PQA=850.133;PQR=11118.6;PRO=373.55;QA=249;QR=20377;RO=600;RPL=10;RPP=3.12459;RPPR=368.99;RPR=9;RUN=1;SAF=2;SAP=28.7251;SAR=17;SRF=130;SRP=421.381;SRR=470;TYPE=snp;technology.Illumina=1;Split_Record	GT:GQ:DP:AD:RO:QR:AO:QA:GL	0:21.3131:4:1,0,1,0,0,0:1:35:0,1,0,0,0:0,11,0,0,0:-0.642457,-0.957283,0,-2.90336,-3.84702,-3.84702	0:124.002:49:18,0,0,2,0,3:18:606:0,0,2,0,3:0,0,22,0,33:-20.8207,-16.3532,0,-69.2485,-75.0476,-72.4402	0:124.002:37:17,1,0,2,1,0:17:553:1,0,2,1,0:11,0,22,11,0:-26.8834,-34.3802,0,-72.578,-75.533,-76.698	0:124.002:56:25,1,1,3,3,0:25:835:1,1,3,3,0:11,11,33,33,0:-92.7795,-64.3731,0,-160.384,-164.207,-167.962	0:124.002:16:4,1,0,0,2,0:4:137:1,0,0,2,0:11,0,0,22,0:-81.2346,-47.3647,0,-92.4516,-91.4345,-90.4694	0:118.834:32:9,0,0,2,1,1:9:299:0,0,2,1,1:0,0,22,25,16:-16.1124,-11.507,0,-40.8585,-40.6009,-41.6292	0:124.002:76:35,0,1,1,0,1:35:1181:0,1,1,0,1:0,11,11,0,11:-29.3809,-65.958,0,-133.53,-138.342,-137.954	0:124.002:40:16,1,0,1,0,3:16:562:1,0,1,0,3:11,0,11,0,33:-3.03983,-15.3958,0,-48.6839,-53.4969,-50.7112	0:117.965:15:7,0,1,0,0,1:7:242:0,1,0,0,1:0,25,0,0,11:-4.24667,-11.2811,0,-24.9715,-25.9271,-25.1173	0:124.002:66:33,1,1,0,0,2:33:1143:1,1,0,0,2:11,25,0,0,22:-7.8745,-33.1465,0,-106.654,-110.477,-108.799	1:0.000570827:4:2,0,0,0,0,0:2:72:0,0,0,0,0:0,0,0,0,0:-2.20817,0,0,-7.86249,-8.80998,-8.80998	0:123.033:18:6,0,0,1,1,0:6:214:0,0,1,1,0:0,0,11,11,0:-8.41081,-9.12076,0,-25.78,-26.7336,-27.7183	0:124.002:53:20,0,3,2,2,2:20:683:0,3,2,2,2:0,59,22,22,37:-106.656,-90.1211,0,-164.558,-165.513,-164.824	0:124.002:8:3,0,0,0,0,0:3:107:0,0,0,0,0:0,0,0,0,0:-29.8444,-26.8357,0,-38.5655,-39.5172,-39.5172	0:118.069:8:3,0,0,0,0,0:3:108:0,0,0,0,0:0,0,0,0,0:-14.9645,-8.05341,0,-23.7157,-24.6683,-24.7242	0:124.002:7:5,0,0,0,0,1:5:165:0,0,0,0,1:0,0,0,0,11:-26.5701,-17.9599,0,-41.4261,-41.4261,-40.5012	0:93.8768:22:8,1,0,0,0,0:8:269:1,0,0,0,0:11,0,0,0,0:-8.87484,-4.62143,0,-33.1467,-33.1467,-33.1467	0:69.3478:8:4,0,0,0,1,0:4:140:0,0,0,1,0:0,0,0,11,0:-8.69783,-3.05347,0,-24.5547,-23.5834,-24.6627	0:124.002:52:19,0,2,2,3,0:19:659:0,2,2,3,0:0,30,22,33,0:-63.4514,-44.0414,0,-118.497,-119.42,-122.801	0:5.47771e-05:14:5,0,1,0,1,0:5:176:0,1,0,1,0:0,11,0,11,0:0,-7.06726,-1.10318,-14.899,-14.8685,-15.9081	0:124.002:35:15,0,0,0,1,0:15:501:0,0,0,1,0:0,0,0,11,0:-8.27744,-20.661,0,-53.9456,-54.8684,-55.8556	0:124.002:35:13,1,0,2,2,0:13:433:1,0,2,2,0:11,0,22,22,0:-29.9544,-23.6765,0,-65.8036,-66.7594,-68.9727	0:124.002:48:19,2,2,0,1,0:19:640:2,2,0,1,0:36,28,0,11,0:-27.3963,-36.3821,0,-84.6906,-86.5729,-88.0381	0:124.002:37:9,1,0,1,0,1:9:320:1,0,1,0,1:11,0,11,0,25:-53.512,-32.2322,0,-79.2601,-82.1588,-77.0276	0:118.834:5:2,0,0,0,0,0:2:71:0,0,0,0,0:0,0,0,0,0:-20.706,-11.498,0,-27.1324,-27.1324,-27.1324	0:124.002:9:4,0,1,0,0,0:4:123:0,1,0,0,0:0,11,0,0,0:-15.5393,-18.8257,0,-26.6496,-26.6496,-26.6496	0:118.764:3:0,0,1,0,0,1:0:0:0,1,0,0,1:0,11,0,0,11:-20.1585,-10.3454,0,-20.1585,-20.1585,-19.1842	0:110.175:16:9,0,1,0,1,1:9:292:0,1,0,1,1:0,11,0,25,21:-3.55271,-14.1313,0,-29.7824,-27.5321,-28.0089	0:124.002:40:18,0,3,1,0,2:18:583:0,3,1,0,2:0,47,11,0,22:-30.098,-38.1541,0,-80.3142,-82.2575,-80.6405	0:124.002:42:20,0,1,1,0,1:20:689:0,1,1,0,1:0,37,11,0,20:-14.11,-27.976,0,-74.0478,-75.9899,-74.3702	0:0.119719:40:15,1,0,0,2,1:15:527:1,0,0,2,1:11,0,0,22,11:0,-19.8022,-17.4616,-46.2967,-45.2768,-46.5012	0:124.002:74:26,2,4,4,1,2:26:872:2,4,4,1,2:48,44,58,11,33:-69.6043,-68.0392,0,-147.508,-152.692,-151.599	0:9.41726e-19:43:19,0,0,0,1,0:19:636:0,0,0,1,0:0,0,0,11,0:0,-17.8723,-2.41927,-53.1226,-55.9582,-57.3012	0:103.567:3:0,0,1,0,0,0:0:0:0,1,0,0,0:0,11,0,0,0:-23.6179,-7.04503,0,-22.5873,-23.5275,-23.6179	0:124.002:44:21,0,1,2,1,3:21:704:0,1,2,1,3:0,11,22,11,43:-7.06171,-20.4226,0,-63.5544,-69.3186,-66.6209	0:124.002:68:34,1,1,2,3,4:34:1176:1,1,2,3,4:11,37,22,33,66:-37.5493,-69.3715,0,-138.908,-139.831,-134.399	0:74.1053:3:2,0,0,0,0,0:2:74:0,0,0,0,0:0,0,0,0,0:-4.11215,-4.00782,0,-9.84724,-10.849,-10.8981	0:124.002:42:18,0,1,1,0,0:18:612:0,1,1,0,0:0,11,11,0,0:-37.317,-49.8841,0,-90.0826,-92.0263,-92.4453	0:124.002:19:10,0,0,0,1,0:10:349:0,0,0,1,0:0,0,0,37,0:-29.7979,-36.8308,0,-64.2736,-60.9412,-64.5091	0:124.002:36:16,1,3,0,1,1:16:542:1,3,0,1,1:11,33,0,11,11:-4.77473,-25.963,0,-50.469,-52.3842,-52.6208	0:124.002:27:11,0,0,0,2,0:11:364:0,0,0,2,0:0,0,0,22,0:-21.445,-20.7937,0,-54.0823,-52.2094,-54.2581	0:79.287:16:5,0,0,0,0,0:5:180:0,0,0,0,0:0,0,0,0,0:-10.3278,-4.04741,0,-25.5704,-26.5241,-26.5811	0:0.139869:12:2,0,0,1,0,0:2:68:0,0,1,0,0:0,0,11,0,0:0,-3.44983,-3.44983,-8.33057,-9.31441,-9.31441	0:118.834:25:13,0,0,1,0,0:13:413:0,0,1,0,0:0,0,11,0,0:-4.13151,-11.8885,0,-38.3095,-41.2044,-40.5174	0:118.834:6:3,0,0,0,0,0:3:107:0,0,0,0,0:0,0,0,0,0:-10.5032,-12.3483,0,-20.1622,-20.1622,-20.1622	0:6.20928e-09:11:7,0,0,0,0,0:7:246:0,0,0,0,0:0,0,0,0,0:0,-3.71464,-0.660196,-19.3611,-22.2169,-22.2719	0:124.002:74:39,3,1,3,2,0:39:1336:3,1,3,2,0:33,25,33,22,0:-18.3013,-44.1694,0,-130.419,-136.186,-138.588	0:99.2592:38:10,1,0,0,1,3:10:333:1,0,0,1,3:11,0,0,25,67:-21.3309,-5.16071,0,-49.247,-48.9136,-45.3099
NC_007090.3	3268947	.	G	T	63359.2	.	AB=0;ABP=0;AC=1;AF=0.0208333;AN=48;AO=24;CIGAR=1X6M1X6M;DP=2641;DPB=2667.43;DPRA=1.65271;EPP=26.1727;EPPR=4.78696;GTI=0;LEN=1;MEANALT=10.8947;MQM=59.1667;MQMR=55.3636;NS=48;NUMALT=5;ODDS=27.3748;PAIRED=1;PAIREDR=0.818182;PAO=374.667;PQA=13026.5;PQR=475.7;PRO=28.6667;QA=285;QR=275;RO=11;RPL=10;RPP=4.45795;RPPR=3.20771;RPR=14;RUN=1;SAF=6;SAP=16.0391;SAR=18;SRF=9;SRP=12.6832;SRR=2;TYPE=snp;technology.Illumina=1;Split_Record	GT:GQ:DP:AD:RO:QR:AO:QA:GL	0:160.002:13:1,0,0,0,0,11:1:30:0,0,0,0,11:0,0,0,0,382:-31.4108,-30.777,-34.1084,-34.1084,-34.1084,0	0:160.002:119:0,0,0,1,1,98:0:0:0,0,1,1,98:0,0,24,24,3346:-299.75,-232.927,-299.75,-297.591,-297.591,0	0:160.002:69:0,0,0,0,0,60:0:0:0,0,0,0,60:0,0,0,0,2104:-188.329,-128.352,-188.329,-188.329,-188.329,0	0:160.002:86:0,1,1,1,0,73:0:0:1,1,1,0,73:11,24,18,0,2569:-230.122,-173.968,-227.963,-228.504,-230.122,0	0:160.002:41:0,0,0,0,1,35:0:0:0,0,0,1,35:0,0,0,11,1220:-109.113,-73.5875,-109.113,-109.113,-108.127,0	0:160.002:73:0,0,0,1,0,66:0:0:0,0,1,0,66:0,0,24,0,2247:-199.904,-168.072,-199.904,-197.746,-199.904,0	0:160.002:138:0,2,2,0,0,117:0:0:2,2,0,0,117:22,51,0,0,3840:-344.048,-265.917,-339.459,-344.048,-344.048,0	0:160.002:59:0,2,0,0,1,47:0:0:2,0,0,1,47:22,0,0,24,1690:-151.283,-130.692,-151.283,-151.283,-149.125,0	0:160.002:26:0,0,1,1,0,17:0:0:0,1,1,0,17:0,27,24,0,608:-54.1748,-40.6871,-51.7459,-52.0168,-54.1748,0	0:160.002:99:0,2,1,3,0,82:0:0:2,1,3,0,82:22,30,72,0,2806:-250.473,-204.407,-247.773,-243.995,-250.473,0	0:160.002:9:0,0,0,0,0,6:0:0:0,0,0,0,6:0,0,0,0,198:-17.8599,-11.4704,-17.8599,-17.8599,-17.8599,0	0:160.002:33:0,1,0,0,0,29:0:0:1,0,0,0,29:11,0,0,0,1012:-90.7033,-59.5924,-90.7033,-90.7033,-90.7033,0	0:160.002:135:1,0,0,1,1,108:1:19:0,0,1,1,108:0,0,24,24,3572:-317.686,-259.752,-319.395,-317.236,-317.236,0	0:160.002:15:0,0,0,0,0,15:0:0:0,0,0,0,15:0,0,0,0,534:-47.5919,-40.9338,-47.5919,-47.5919,-47.5919,0	0:160.002:22:0,0,0,0,0,19:0:0:0,0,0,0,19:0,0,0,0,703:-63.0584,-60.8125,-63.0584,-63.0584,-63.0584,0	0:160.002:16:0,0,0,1,0,14:0:0:0,0,1,0,14:0,0,25,0,506:-45.1269,-38.4679,-45.1269,-42.8827,-45.1269,0	0:160.002:52:0,1,0,0,0,45:0:0:1,0,0,0,45:11,0,0,0,1450:-128.904,-104.884,-128.904,-128.904,-128.904,0	0:160.002:30:0,0,0,0,0,25:0:0:0,0,0,0,25:0,0,0,0,872:-77.6961,-50.8964,-77.6961,-77.6961,-77.6961,0	0:160.002:88:0,1,0,0,0,77:0:0:1,0,0,0,77:11,0,0,0,2635:-236.836,-184.665,-236.836,-236.836,-236.836,0	0:160.002:15:0,0,0,0,0,12:0:0:0,0,0,0,12:0,0,0,0,404:-36.118,-26.3988,-36.118,-36.118,-36.118,0	0:160.002:50:0,0,0,1,0,44:0:0:0,0,1,0,44:0,0,24,0,1485:-132.665,-104.533,-132.665,-130.507,-132.665,0	0:160.002:61:0,0,0,0,0,54:0:0:0,0,0,0,54:0,0,0,0,1784:-159.055,-109.975,-159.055,-159.055,-159.055,0	0:160.002:83:1,1,0,0,1,71:1:14:1,0,0,1,71:11,0,0,24,2388:-211.899,-172.163,-213.157,-213.157,-210.998,0	0:160.002:73:0,0,0,0,0,59:0:0:0,0,0,0,59:0,0,0,0,1981:-176.855,-130.189,-176.855,-176.855,-176.855,0	0:160.002:12:1,0,0,0,1,10:1:25:0,0,0,1,10:0,0,0,24,328:-26.988,-12.4112,-29.2328,-29.2328,-27.0787,0	0:160.002:10:0,0,0,0,0,10:0:0:0,0,0,0,10:0,0,0,0,358:-32.4015,-32.4015,-32.4015,-32.4015,-32.4015,0	0:160.002:15:1,0,0,0,0,12:1:28:0,0,0,0,12:0,0,0,0,411:-34.1893,-17.4769,-36.7071,-36.7071,-36.7071,0	0:160.002:28:0,1,0,0,0,23:0:0:1,0,0,0,23:11,0,0,0,830:-73.7081,-59.68,-73.7081,-73.7081,-73.7081,0	0:160.002:50:0,0,0,0,0,42:0:0:0,0,0,0,42:0,0,0,0,1485:-133.259,-129.93,-133.259,-133.259,-133.259,0	0:160.002:96:0,2,0,0,0,78:0:0:2,0,0,0,78:22,0,0,0,2604:-232.146,-189.97,-232.146,-232.146,-232.146,0	0:160.002:72:0,1,0,0,0,59:0:0:1,0,0,0,59:25,0,0,0,2052:-183.986,-143.969,-183.986,-183.986,-183.986,0	0:160.002:134:1,0,0,2,0,109:1:29:0,0,2,0,109:0,0,42,0,3742:-332.715,-275.453,-335.324,-331.546,-335.324,0	0:160.002:93:0,0,0,0,1,81:0:0:0,0,0,1,81:0,0,0,18,2779:-248.325,-202.1,-248.325,-248.325,-246.707,0	1:5.61107e-12:9:0,0,0,0,1,8:0:0:0,0,0,1,8:0,0,0,11,258:-32.6963,0,-32.6963,-32.6963,-31.7173,-9.45616	0:160.002:87:0,1,0,0,1,75:0:0:1,0,0,1,75:18,0,0,24,2564:-229.981,-205.062,-229.981,-229.981,-227.822,0	0:160.002:123:1,1,1,0,0,102:1:29:1,1,0,0,102:11,18,0,0,3484:-309.529,-261.687,-310.519,-312.138,-312.138,0	0:160.002:8:0,0,0,0,0,8:0:0:0,0,0,0,8:0,0,0,0,260:-23.3469,-20.0139,-23.3469,-23.3469,-23.3469,0	0:160.002:77:2,0,0,2,0,55:2:59:0,0,2,0,55:0,0,35,0,1885:-163.928,-134.899,-169.237,-166.09,-169.237,0	0:160.002:50:0,1,0,0,0,45:0:0:1,0,0,0,45:11,0,0,0,1590:-141.866,-110.423,-141.866,-141.866,-141.866,0	0:160.002:35:0,0,0,0,0,32:0:0:0,0,0,0,32:0,0,0,0,1034:-92.0233,-55.3408,-92.0233,-92.0233,-92.0233,0	0:160.002:47:0,1,0,0,1,39:0:0:1,0,0,1,39:11,0,0,24,1211:-108.124,-69.2894,-108.124,-108.124,-105.965,0	0:160.002:41:0,1,0,0,0,36:0:0:1,0,0,0,36:11,0,0,0,1162:-103.977,-93.2744,-103.977,-103.977,-103.977,0	0:160.002:13:0,0,0,1,0,9:0:0:0,0,1,0,9:0,0,24,0,297:-26.6239,-19.9549,-26.6239,-24.4673,-26.6239,0	0:160.002:35:0,0,0,0,0,28:0:0:0,0,0,0,28:0,0,0,0,970:-86.9671,-73.6483,-86.9671,-86.9671,-86.9671,0	0:160.002:16:0,1,1,0,0,13:0:0:1,1,0,0,13:11,24,0,0,408:-36.0378,-28.3935,-33.8816,-36.0378,-36.0378,0	0:160.002:10:0,0,0,1,0,9:0:0:0,0,1,0,9:0,0,23,0,323:-28.7964,-8.92678,-28.7964,-27.0077,-28.7964,0	0:160.002:124:1,2,0,1,2,106:1:28:2,0,1,2,106:22,0,24,48,3490:-309.922,-193.344,-312.441,-310.282,-308.123,0	0:160.002:51:1,1,0,0,0,42:1:14:1,0,0,0,42:11,0,0,0,1428:-126.632,-107.163,-127.853,-127.853,-127.853,0
NC_007090.3	3378171	.	C	A	42873.7	.	AB=0;ABP=0;AC=1;AF=0.0208333;AN=48;AO=12;CIGAR=35M1X2M1X3M1X;DP=1707;DPB=1851.28;DPRA=1.6205;EPP=3.73412;EPPR=7.35324;GTI=0;LEN=1;MEANALT=6.27273;MQM=49.5833;MQMR=10.5;NS=48;NUMALT=6;ODDS=27.0303;PAIRED=1;PAIREDR=0.5;PAO=531.538;PQA=15037.8;PQR=2016.63;PRO=70.7048;QA=326;QR=44;RO=2;RPL=5;RPP=3.73412;RPPR=7.35324;RPR=7;RUN=1;SAF=10;SAP=14.5915;SAR=2;SRF=0;SRP=7.35324;SRR=2;TYPE=snp;technology.Illumina=1;Split_Record	GT:GQ:DP:AD:RO:QR:AO:QA:GL	0:133.111:9:0,0,0,1,0,7,1:0:0:0,0,1,0,7,1:0,0,27,0,256,11:-22.9571,-22.9571,-22.9571,-20.5289,-15.4951,0,-17.6976	0:133.111:69:0,0,0,0,2,62,0:0:0:0,0,0,2,62,0:0,0,0,51,2258,0:-201.912,-187.851,-194,-201.912,-164.563,0,-162.401	0:133.111:41:0,0,0,0,0,38,0:0:0:0,0,0,0,38,0:0,0,0,0,1366,0:-122.113,-122.113,-122.113,-122.113,-102.163,0,-122.113	0:133.111:58:1,0,0,0,0,55,0:1:24:0,0,0,0,55,0:0,0,0,0,1963,0:-173.976,-167.11,-167.11,-174.945,-134.214,0,-145.903	0:133.111:45:0,0,0,0,0,40,0:0:0:0,0,0,0,40,0:0,0,0,0,1431,0:-128.022,-115.125,-118.186,-128.022,-116.634,0,-110.88	0:133.111:49:0,0,0,0,0,43,0:0:0:0,0,0,0,43,0:0,0,0,0,1552,0:-138.965,-131.13,-131.13,-138.965,-104.693,0,-126.877	0:133.111:84:0,0,0,0,1,71,0:0:0:0,0,0,1,71,0:0,0,0,25,2514,0:-224.57,-217.539,-220.598,-224.57,-186.936,0,-196.301	0:133.111:51:0,0,0,0,0,45,0:0:0:0,0,0,0,45,0:0,0,0,0,1579,0:-140.832,-134.957,-134.957,-140.832,-117.256,0,-126.463	0:133.111:10:0,0,0,0,0,10,0:0:0:0,0,0,0,10,0:0,0,0,0,360,0:-32.1382,-28.1965,-28.1965,-32.1382,-22.4478,0,-23.9584	0:133.111:46:1,0,0,0,1,41,0:1:20:0,0,0,1,41,0:0,0,0,22,1474,0:-131.021,-119.95,-119.95,-131.885,-81.276,0,-111.468	0:133.111:10:0,0,0,0,0,10,0:0:0:0,0,0,0,10,0:0,0,0,0,370,0:-33.2165,-29.3067,-29.3067,-33.2165,-30.833,0,-20.8133	0:133.111:27:0,0,0,0,0,26,0:0:0:0,0,0,0,26,0:0,0,0,0,953,0:-85.7814,-76.7929,-79.8508,-85.7814,-58.6348,0,-76.7929	0:133.111:78:0,0,0,0,0,68,0:0:0:0,0,0,0,68,0:0,0,0,0,2436,0:-217.19,-201.441,-201.441,-217.19,-153.923,0,-188.703	0:133.111:8:0,0,0,0,0,8,0:0:0:0,0,0,0,8,0:0,0,0,0,286,0:-25.7409,-20.726,-23.7861,-25.7409,-19.6268,0,-20.726	0:133.111:9:0,1,0,0,1,7,0:0:0:1,0,0,1,7,0:11,0,0,27,256,0:-22.9146,-19.9837,-20.9574,-22.9146,-6.67915,0,-16.7153	0:133.111:4:0,0,0,0,0,4,0:0:0:0,0,0,0,4,0:0,0,0,0,148,0:-13.5208,-11.5743,-11.5743,-13.5208,-13.5208,0,-11.5743	0:133.111:26:0,0,0,0,0,24,0:0:0:0,0,0,0,24,0:0,0,0,0,831,0:-73.6562,-69.6902,-69.6902,-73.6562,-56.5747,0,-61.2099	0:133.111:24:0,0,0,0,0,22,0:0:0:0,0,0,0,22,0:0,0,0,0,800,0:-71.6927,-71.6927,-71.6927,-71.6927,-48.3849,0,-58.9722	0:133.111:76:0,0,0,1,0,67,0:0:0:0,0,1,0,67,0:0,0,30,0,2406,0:-215.449,-203.666,-203.666,-212.749,-176.065,0,-182.454	0:133.111:12:0,0,0,0,0,12,0:0:0:0,0,0,0,12,0:0,0,0,0,421,0:-36.9277,-36.9277,-36.9277,-36.9277,-18.8459,0,-36.9277	0:133.111:51:0,0,0,0,0,47,0:0:0:0,0,0,0,47,0:0,0,0,0,1697,0:-152.083,-146.974,-148.138,-152.083,-115.745,0,-148.138	0:133.111:41:0,0,0,0,1,39,0:0:0:0,0,0,1,39,0:0,0,0,27,1364,0:-121.3,-112.28,-115.341,-121.3,-92.8618,0,-108.039	0:133.111:41:0,0,0,0,0,39,0:0:0:0,0,0,0,39,0:0,0,0,0,1373,0:-122.281,-118.357,-118.357,-122.281,-62.3007,0,-97.1152	0:133.111:51:0,0,0,0,0,43,0:0:0:0,0,0,0,43,0:0,0,0,0,1519,0:-135.97,-116.031,-122.199,-135.97,-107.295,0,-103.304	0:133.111:8:0,0,0,0,0,8,0:0:0:0,0,0,0,8,0:0,0,0,0,293,0:-26.1432,-24.1378,-24.1378,-26.1432,-21.9412,0,-24.1378	0:133.111:12:0,0,0,0,0,12,0:0:0:0,0,0,0,12,0:0,0,0,0,441,0:-39.6631,-34.6518,-37.7078,-39.6631,-36.3349,0,-34.6518	0:133.111:6:0,0,0,0,0,6,0:0:0:0,0,0,0,6,0:0,0,0,0,219,0:-19.6693,-19.6693,-19.6693,-19.6693,-16.3855,0,-19.6693	0:133.111:16:0,0,0,0,1,15,0:0:0:0,0,0,1,15,0:0,0,0,27,505,0:-44.7186,-42.7629,-42.7629,-44.7186,-42.2936,0,-38.5243	0:133.111:34:0,0,0,0,0,32,0:0:0:0,0,0,0,32,0:0,0,0,0,1171,0:-105.361,-97.5274,-97.5274,-105.361,-82.1034,0,-93.2861	0:133.111:55:0,0,0,0,0,51,0:0:0:0,0,0,0,51,0:0,0,0,0,1815,0:-162.361,-141.396,-150.572,-162.361,-134.421,0,-128.622	0:133.111:47:0,0,0,0,0,44,0:0:0:0,0,0,0,44,0:0,0,0,0,1595,0:-142.857,-131.926,-134.985,-142.857,-112.674,0,-123.395	0:133.111:80:0,0,0,0,1,70,0:0:0:0,0,0,1,70,0:0,0,0,32,2523,0:-225.354,-207.606,-207.606,-225.354,-175.633,0,-199.105	0:133.111:55:0,0,0,0,1,48,0:0:0:0,0,0,1,48,0:0,0,0,29,1670,0:-148.003,-133.976,-140.119,-148.003,-103.25,0,-125.493	1:7.91944e-12:7:0,0,0,0,0,7,0:0:0:0,0,0,0,7,0:0,0,0,0,236,0:-24.1107,-22.1548,-22.1548,-24.1107,0,-3.42275,-22.1548	0:133.111:53:0,0,0,0,0,51,0:0:0:0,0,0,0,51,0:0,0,0,0,1846,0:-165.192,-157.227,-157.227,-165.192,-120.394,0,-148.652	0:133.111:69:0,0,0,0,0,62,0:0:0:0,0,0,0,62,0:0,0,0,0,2209,0:-197.069,-189.223,-189.223,-197.069,-130.847,0,-172.236	0:133.111:9:0,0,0,0,0,9,0:0:0:0,0,0,0,9,0:0,0,0,0,330,0:-29.7444,-29.7444,-29.7444,-29.7444,-15.4828,0,-29.7444	0:133.111:49:0,0,0,0,0,43,0:0:0:0,0,0,0,43,0:0,0,0,0,1550,0:-138.849,-120.079,-123.146,-138.849,-113.518,0,-103.079	0:133.111:23:0,0,0,0,1,21,0:0:0:0,0,0,1,21,0:0,0,0,27,766,0:-68.2163,-62.338,-62.338,-68.2163,-42.4338,0,-53.8501	0:133.111:26:0,0,0,0,0,23,0:0:0:0,0,0,0,23,0:0,0,0,0,842,0:-75.641,-69.7688,-69.7688,-75.641,-50.7324,0,-65.5279	0:133.111:35:0,0,0,0,0,33,0:0:0:0,0,0,0,33,0:0,0,0,0,1177,0:-105.14,-103.165,-103.165,-105.14,-71.3568,0,-98.8701	0:133.111:22:0,0,2,0,0,20,0:0:0:0,2,0,0,20,0:0,22,0,0,712,0:-63.6242,-57.7011,-55.7345,-63.6242,-36.1182,0,-57.7011	0:133.111:9:0,0,0,0,0,9,0:0:0:0,0,0,0,9,0:0,0,0,0,315,0:-28.0858,-26.1304,-26.1304,-28.0858,-20.5786,0,-21.8776	0:133.111:25:0,0,0,0,0,25,0:0:0:0,0,0,0,25,0:0,0,0,0,898,0:-80.7298,-72.8382,-72.8382,-80.7298,-75.7129,0,-72.8382	0:133.111:7:0,0,0,0,0,7,0:0:0:0,0,0,0,7,0:0,0,0,0,252,0:-22.4191,-20.4557,-20.4557,-22.4191,-10.6926,0,-20.4557	0:133.111:8:0,0,0,0,0,8,0:0:0:0,0,0,0,8,0:0,0,0,0,284,0:-25.3211,-23.3672,-23.3672,-25.3211,-18.6614,0,-23.3672	0:133.111:87:0,0,0,0,1,77,0:0:0:0,0,0,1,77,0:0,0,0,29,2716,0:-242.194,-221.011,-236.311,-242.194,-198.927,0,-216.768	0:133.111:45:0,0,0,0,1,43,0:0:0:0,0,0,1,43,0:0,0,0,30,1577,0:-141.063,-129.062,-135.179,-141.063,-102.67,0,-126.914
NC_007090.3	3444919	.	T	A	49566.4	.	AB=0;ABP=0;AC=1;AF=0.0208333;AN=48;AO=43;CIGAR=1M1X13M1X2M;DP=3604;DPB=3800.5;DPRA=2.04043;EPP=87.8997;EPPR=50.9801;GTI=0;LEN=1;MEANALT=31.32;MQM=59.2093;MQMR=44.8485;NS=48;NUMALT=6;ODDS=22.7641;PAIRED=0.976744;PAIREDR=0.878788;PAO=49.4048;PQA=1021.83;PQR=2788.78;PRO=93.7714;QA=473;QR=723;RO=33;RPL=20;RPP=3.46479;RPPR=17.8158;RPR=23;RUN=1;SAF=21;SAP=3.0608;SAR=22;SRF=10;SRP=14.1309;SRR=23;TYPE=snp;technology.Illumina=1;Split_Record	GT:GQ:DP:AD:RO:QR:AO:QA:GL	0:160.002:18:0,0,0,0,0,2,11:0:0:0,0,0,0,2,11:0,0,0,0,22,334:-29.8922,-29.8922,-26.833,-26.833,-29.8922,-27.9267,0	0:160.002:150:0,0,1,2,0,19,85:0:0:0,1,2,0,19,85:0,11,32,0,251,2673:-240.551,-235.323,-203.973,-221.764,-230.76,-217.98,0	0:160.002:97:2,0,4,4,3,12,51:2:49:0,4,4,3,12,51:0,44,44,33,132,1517:-132.144,-128.919,-114.307,-122.804,-123.793,-124.689,0	0:160.002:116:0,1,1,1,2,16,58:0:0:1,1,1,2,16,58:19,11,11,22,204,1828:-164.532,-149.671,-128.681,-145.66,-150.793,-150.103,0	0:160.002:66:1,1,1,1,0,6,32:1:24:1,1,1,0,6,32:24,11,11,0,66,952:-83.5476,-71.221,-69.862,-79.6928,-83.7397,-81.7341,0	0:160.002:92:2,2,1,0,0,4,55:2:50:2,1,0,0,4,55:30,11,0,0,44,1636:-144.213,-127.183,-106.404,-135.002,-141.122,-144.999,0	0:160.002:176:1,1,3,0,4,25,88:1:20:1,3,0,4,25,88:11,33,0,44,289,2610:-232.442,-218.686,-169.309,-206.332,-214.614,-208.245,0	0:160.002:87:0,0,3,1,1,8,49:0:0:0,3,1,1,8,49:0,33,11,11,114,1418:-127.38,-114.23,-96.0896,-114.389,-120.512,-117.129,0	0:160.002:46:0,1,2,1,0,2,20:0:0:1,2,1,0,2,20:19,22,11,0,36,572:-51.521,-45.1424,-47.5877,-48.5756,-49.5636,-48.2821,0	0:160.002:143:1,2,2,2,1,23,72:1:21:2,2,2,1,23,72:38,22,22,11,253,2128:-189.62,-184.851,-134.165,-168.604,-178.771,-172.675,0	0:160.002:9:0,0,0,0,1,0,4:0:0:0,0,0,1,0,4:0,0,0,11,0,148:-13.4257,-9.1522,-15.3788,-15.3788,-14.4029,-15.3788,0	0:160.002:54:0,0,0,0,0,3,32:0:0:0,0,0,0,3,32:0,0,0,0,33,980:-88.2548,-79.3453,-79.7939,-87.1425,-90.2125,-87.2493,0	0:160.002:156:1,0,4,1,2,16,81:1:27:0,4,1,2,16,81:0,44,11,22,218,2371:-210.938,-195.271,-148.053,-184.963,-183.974,-193.757,0	0:160.002:24:1,0,0,0,1,0,16:1:15:0,0,0,1,0,16:0,0,0,11,0,530:-46.4638,-47.8086,-39.6521,-43.8916,-42.9085,-47.8086,0	0:160.002:25:0,0,1,0,0,4,14:0:0:0,1,0,0,4,14:0,11,0,0,44,414:-37.3437,-37.3437,-32.4451,-33.4306,-33.4306,-33.4036,0	0:160.002:16:0,0,0,0,0,3,10:0:0:0,0,0,0,3,10:0,0,0,0,47,254:-22.9161,-22.9161,-14.439,-22.9161,-22.9161,-18.6995,0	0:160.002:72:1,0,0,2,0,10,39:1:22:0,0,2,0,10,39:0,0,22,0,110,1073:-95.2935,-92.3328,-70.8693,-88.4776,-96.5736,-86.6887,0	0:160.002:33:0,0,0,0,0,5,20:0:0:0,0,0,0,5,20:0,0,0,0,55,576:-51.9129,-49.9389,-41.716,-51.9129,-51.9129,-46.9793,0	0:160.002:110:1,0,2,1,2,12,58:1:18:0,2,1,2,12,58:0,22,11,22,132,1762:-156.972,-136.845,-114.31,-146.712,-148.781,-148.683,0	0:160.002:25:1,0,0,0,0,1,15:1:27:0,0,0,0,1,15:0,0,0,0,11,453:-38.4147,-28.944,-28.4533,-36.9327,-36.9327,-39.8604,0	0:160.002:95:0,0,0,1,0,14,57:0:0:0,0,1,0,14,57:0,0,11,0,222,1760:-156.44,-152.934,-132.237,-148.227,-152.275,-140.143,0	0:160.002:108:1,0,3,0,0,8,64:1:25:0,3,0,0,8,64:0,33,0,0,128,2034:-180.825,-170.926,-155.001,-174.115,-177.174,-171.563,0	0:160.002:137:2,3,1,2,0,17,80:2:40:3,1,2,0,17,80:53,11,22,0,201,2528:-221.568,-206.316,-192.051,-214.642,-219.679,-209.438,0	0:160.002:107:1,1,1,2,2,15,52:1:24:1,1,2,2,15,52:11,11,22,22,193,1580:-139.987,-135.501,-114.38,-130.379,-130.379,-126.749,0	0:160.002:35:0,0,1,0,1,2,21:0:0:0,1,0,1,2,21:0,11,0,11,36,597:-53.7799,-47.3046,-42.3551,-51.8226,-50.8355,-50.5421,0	0:160.002:14:0,0,1,0,0,1,9:0:0:0,1,0,0,1,9:0,11,0,0,11,295:-26.6761,-26.6761,-22.6356,-23.6146,-26.6761,-25.6969,0	1:5.64229e-10:7:0,0,0,0,0,2,3:0:0:0,0,0,0,2,3:0,0,0,0,22,61:-16.6128,-16.6128,0,-12.7098,-12.7098,-14.6488,-11.083	0:160.002:37:1,0,1,2,1,5,15:1:20:0,1,2,1,5,15:0,11,22,11,55,465:-40.108,-41.9074,-28.5204,-36.0177,-37.0052,-36.9705,0	0:160.002:68:0,1,1,1,0,5,41:0:0:1,1,1,0,5,41:19,11,11,0,55,1185:-106.691,-98.3365,-86.392,-90.6327,-100.814,-101.75,0	0:160.002:131:0,4,0,4,2,15,83:0:0:4,0,4,2,15,83:78,0,44,22,193,2499:-224.907,-211.396,-178.957,-194.141,-205.303,-207.552,0	0:160.002:96:1,2,1,3,2,14,46:1:22:2,1,3,2,14,46:30,11,33,22,222,1321:-116.841,-90.1668,-67.8072,-106.729,-110.777,-98.6626,0	0:160.002:168:2,0,1,3,0,18,105:2:42:0,1,3,0,18,105:0,11,33,0,240,3079:-273.304,-271.852,-221.226,-246.456,-255.541,-257.452,0	0:160.002:88:1,1,0,2,1,10,45:1:27:1,0,2,1,10,45:19,0,22,11,176,1268:-112.706,-106.406,-96.4266,-98.7046,-108.868,-99.8995,0	0:160.002:16:0,0,0,0,0,1,5:0:0:0,0,0,0,1,5:0,0,0,0,11,147:-13.2657,-12.2801,-1.12251,-11.3098,-11.3098,-12.2801,0	0:160.002:114:2,2,2,4,2,5,66:2:34:2,2,4,2,5,66:22,22,44,22,55,1922:-169.938,-153.121,-163.11,-167.082,-169.06,-168.051,0	0:160.002:166:4,0,1,1,1,22,100:4:86:0,1,1,1,22,100:0,11,11,11,242,2968:-260.328,-258.92,-228.449,-251.019,-254.078,-247.024,0	0:160.002:11:0,1,0,0,0,3,5:0:0:1,0,0,0,3,5:15,0,0,0,33,185:-16.7461,-5.51705,-6.29916,-14.7917,-14.7917,-13.8133,0	0:160.002:88:3,0,0,1,1,9,51:3:65:0,0,1,1,9,51:0,0,11,11,99,1431:-122.702,-124.233,-95.4324,-112.757,-115.815,-119.654,0	0:160.002:88:2,0,0,0,0,10,48:2:45:0,0,0,0,10,48:0,0,0,0,110,1485:-130.32,-128.753,-121.019,-129.506,-129.506,-127.453,0	0:160.002:61:0,0,0,0,1,7,32:0:0:0,0,0,1,7,32:0,0,0,11,77,1004:-90.4036,-89.4154,-69.2386,-84.526,-83.5379,-85.4457,0	0:160.002:72:0,0,0,0,0,6,40:0:0:0,0,0,0,6,40:0,0,0,0,80,1188:-106.962,-105.613,-90.635,-99.1224,-99.1224,-101.728,0	0:160.002:35:0,1,0,0,0,4,20:0:0:1,0,0,0,4,20:15,0,0,0,44,678:-61.1183,-55.531,-46.4409,-59.1611,-59.1611,-57.1753,0	0:160.002:26:0,0,0,1,2,2,17:0:0:0,0,1,2,2,17:0,0,11,22,22,475:-42.7609,-34.2817,-32.3238,-39.8175,-38.8324,-40.7901,0	0:160.002:55:1,0,0,1,1,9,24:1:20:0,0,1,1,9,24:0,0,11,11,99,715:-62.329,-50.5137,-44.4137,-56.1673,-59.2253,-55.2358,0	0:160.002:25:0,0,1,0,1,3,8:0:0:0,1,0,1,3,8:0,11,0,11,33,270:-24.3525,-24.3525,-21.4096,-22.3959,-21.4096,-21.3943,0	0:160.002:16:0,0,0,0,0,5,9:0:0:0,0,0,0,5,9:0,0,0,0,81,283:-25.5456,-23.5802,-15.4365,-19.6782,-19.6782,-18.4406,0	0:160.002:145:0,2,3,1,0,16,77:0:0:2,3,1,0,16,77:30,33,11,0,224,2339:-210.482,-200.146,-156.808,-192.722,-196.774,-190.333,0	0:160.002:80:0,0,0,2,0,6,44:0:0:0,0,2,0,6,44:0,0,22,0,102,1366:-122.664,-117.995,-99.8217,-114.813,-116.79,-113.491,0
NC_007090.3	3905747	.	T	A	243.858	.	AB=0;ABP=0;AC=1;AF=0.0208333;AN=48;AO=225;CIGAR=40M1X;DP=3538;DPB=4196.56;DPRA=3.74505;EPP=5.18177;EPPR=563.051;GTI=5;LEN=1;MEANALT=15.0476;MQM=58.3733;MQMR=59.4288;NS=48;NUMALT=5;ODDS=0.497361;PAIRED=0.982222;PAIREDR=0.969894;PAO=967;PQA=24960.2;PQR=9380.35;PRO=348.467;QA=2954;QR=41636;RO=1229;RPL=121;RPP=5.79944;RPPR=63.4811;RPR=104;RUN=1;SAF=224;SAP=482.944;SAR=1;SRF=1012;SRP=1119.71;SRR=217;TYPE=snp;technology.Illumina=1;Split_Record	GT:GQ:DP:AD:RO:QR:AO:QA:GL	0:13.927:14:3,0,7,0,1,0:3:98:0,7,0,1,0:0,144,0,11,0:-7.88056,-16.7166,0,-15.7577,-14.7751,-2.29145	0:13.927:148:45,0,50,10,15,7:45:1516:0,50,10,15,7:0,1033,110,165,117:0,-134.236,-9.5301,-103.23,-106,-68.4467	0:13.927:97:35,1,23,6,5,7:35:1190:1,23,6,5,7:11,506,80,81,91:0,-107.028,-27.674,-79.5796,-87.3219,-31.6857	0:13.927:142:47,1,40,9,14,4:47:1597:1,40,9,14,4:37,878,153,222,72:0,-140.387,-19.7521,-110.626,-112.259,-83.5212	0:13.927:75:27,1,10,7,11,6:27:918:1,10,7,11,6:37,263,77,173,73:0,-79.245,-44.8008,-67.9387,-61.2651,-25.5319	0:13.927:77:30,0,21,4,10,2:30:1020:0,21,4,10,2:0,403,44,162,22:0,-91.8232,-34.9561,-75.3852,-66.7307,-66.2814	0:13.927:168:52,2,39,17,21,14:52:1760:2,39,17,21,14:48,880,267,403,167:0,-154.06,-43.2603,-113.397,-104.91,-61.9498	0:13.927:87:25,0,27,5,9,5:25:843:0,27,5,9,5:0,504,55,155,95:0,-75.7987,-10.7055,-56.3432,-55.3372,-40.1706	0:13.927:27:11,1,8,2,1,3:11:366:1,8,2,1,3:37,143,22,11,33:0,-29.6415,-14.8735,-28.0898,-31.0333,-16.2433	0:13.927:115:44,1,27,4,6,11:44:1496:1,27,4,6,11:25,548,84,80,136:0,-131.889,-62.6868,-107.348,-111.628,-59.7456	0:13.927:13:8,0,1,0,0,1:8:276:0,1,0,0,1:0,11,0,0,11:0,-24.9335,-11.9026,-17.1042,-24.9335,-23.9536	0:13.927:52:17,0,11,7,7,0:17:578:0,11,7,7,0:0,265,91,109,0:0,-51.0152,-7.59581,-33.0645,-37.6191,-4.29066	0:13.927:169:52,3,46,11,18,9:52:1762:3,46,11,18,9:99,886,121,334,99:0,-149.764,-47.5897,-125.503,-114.111,-38.4268	0:0.0353087:22:6,0,9,2,1,1:6:203:0,9,2,1,1:0,192,32,11,11:-4.17743,-22.4705,0,-17.9096,-21.4849,-9.96409	0:0.0353087:15:6,0,6,1,0,0:6:213:0,6,1,0,0:0,151,11,0,0:-3.35932,-22.5558,0,-15.7405,-18.6774,-6.05518	0:13.927:15:5,0,5,0,0,3:5:158:0,5,0,0,3:0,82,0,0,33:0,-14.2737,-5.96288,-13.3212,-13.3212,-11.3274	0:13.927:78:23,3,22,9,5,7:23:783:3,22,9,5,7:59,517,125,69,77:-29.8013,-94.9659,0,-70.5784,-87.3737,-49.4933	0:13.927:48:18,0,16,2,1,2:18:609:0,16,2,1,2:0,368,22,25,22:0,-54.7578,-9.84681,-46.9537,-50.5942,-29.1178	0:13.927:129:46,2,27,8,18,12:46:1558:2,27,8,18,12:48,507,88,292,132:0,-134.842,-40.6923,-97.441,-94.6995,-49.7936	0:13.927:18:6,0,1,1,7,0:6:204:0,1,1,7,0:0,11,11,157,0:0,-18.4039,-11.705,-12.5967,-1.41267,-8.26124	0:13.927:88:35,1,18,5,8,7:35:1185:1,18,5,8,7:25,365,69,102,103:0,-104.227,-65.8951,-92.5284,-91.5207,-45.8332	0:13.927:83:27,0,22,4,11,8:27:896:0,22,4,11,8:0,438,96,177,102:0,-80.5988,-14.7648,-48.9084,-43.6717,-45.577	0:13.927:130:47,1,35,12,11,7:47:1576:1,35,12,11,7:37,728,198,215,103:0,-138.633,-40.8835,-99.0148,-103.413,-80.5879	0:13.927:91:37,0,21,8,9,3:37:1260:0,21,8,9,3:0,451,88,191,59:0,-112.814,-49.6325,-88.3779,-86.9463,-39.1893	0:0.0353087:29:7,0,11,1,0,3:7:232:0,11,1,0,3:0,260,25,0,33:-6.04252,-26.9444,0,-20.8719,-23.1222,-14.8057	0:13.927:20:8,0,8,0,2,1:8:271:0,8,0,2,1:0,169,0,62,11:-5.78564,-30.21,0,-19.5675,-19.8599,-29.2271	0:13.927:16:6,0,4,2,1,0:6:210:0,4,2,1,0:0,123,22,25,0:0,-18.9288,-3.0189,-14.1064,-13.8154,-9.20495	0:13.927:42:16,0,14,3,1,1:16:551:0,14,3,1,1:0,346,47,11,11:0,-49.6121,-3.964,-32.8303,-43.8457,-23.8919	0:13.927:83:30,0,18,4,8,8:30:999:0,18,4,8,8:0,364,44,116,141:0,-89.9192,-27.3438,-67.5907,-70.8532,-16.8938	0:13.927:116:36,0,31,9,11,7:36:1223:0,31,9,11,7:0,646,139,187,77:0,-110.059,-10.87,-70.3684,-80.7387,-63.6884	0:13.927:74:25,0,19,5,11,5:25:837:0,19,5,11,5:0,389,55,213,55:0,-75.1141,-21.6617,-52.8692,-42.5755,-41.3794	0:13.927:208:76,0,55,16,16,12:76:2603:0,55,16,16,12:0,1061,282,202,158:0,-232.605,-106.575,-182.353,-191.468,-100.149	0:13.927:114:36,0,26,7,12,10:36:1233:0,26,7,12,10:0,505,103,214,178:0,-110.549,-43.013,-84.9162,-78.8436,-69.8784	0:0.0353087:20:6,0,8,1,2,1:6:209:0,8,1,2,1:0,188,11,22,11:-3.84487,-22.6888,0,-15.9252,-16.9001,-17.4774	0:13.927:92:36,1,17,3,10,9:36:1238:1,17,3,10,9:37,294,33,150,126:0,-108.095,-49.982,-87.1213,-86.4053,-29.2832	0:13.927:160:54,2,49,11,14,9:54:1822:2,49,11,14,9:48,862,135,246,99:0,-159.646,-44.599,-123.778,-123.614,-60.3438	0:13.927:8:4,1,0,0,0,1:4:131:1,0,0,0,1:37,0,0,0,11:0,-6.39183,-3.73323,-6.80073,-8.75524,-2.64659	0:13.927:74:30,2,15,5,3,5:30:1017:2,15,5,3,5:62,324,55,47,69:0,-85.9324,-25.1479,-62.3385,-74.8194,-42.0266	0:13.927:78:29,1,25,1,6,3:29:987:1,25,1,6,3:37,608,11,106,33:0,-85.5113,-12.831,-75.2616,-72.6004,-44.2341	0:13.927:71:24,0,9,10,6,6:24:815:0,9,10,6,6:0,206,202,92,66:0,-72.0266,-30.6553,-44.2109,-59.9245,-10.5712	0:13.927:64:16,0,23,8,5,2:16:544:0,23,8,5,2:0,460,142,55,22:-8.54001,-57.5191,0,-33.1128,-46.8209,-44.6526	0:13.927:37:15,1,9,6,0,3:15:502:1,9,6,0,3:11,239,66,0,61:0,-44.2196,-15.6656,-36.4189,-42.3347,-22.8948	0:13.927:14:5,0,7,0,0,2:5:175:0,7,0,0,2:0,118,0,0,22:0,-15.7829,-4.2548,-14.8289,-14.8289,-1.21157	0:13.927:40:17,0,10,4,2,2:17:582:0,10,4,2,2:0,170,58,22,36:0,-50.2647,-17.8133,-38.4997,-45.6339,-20.6319	0:13.927:21:7,1,5,3,0,1:7:243:1,5,3,0,1:37,121,47,0,11:0,-18.5709,-9.14267,-17.6843,-21.9045,-15.084	1:0.0353087:15:5,0,5,0,3,0:5:165:0,5,0,3,0:0,116,0,59,0:-2.63149,-17.5009,-3.59768,-16.5475,-11.2507,0	0:13.927:167:58,3,41,13,16,13:58:1959:3,41,13,16,13:85,867,183,282,143:0,-168.641,-9.69903,-114.307,-128.911,-68.0308	0:13.927:74:31,1,20,4,4,2:31:1023:1,20,4,4,2:37,492,58,44,22:0,-88.762,-24.7672,-68.5733,-73.7508,-46.3014
NC_007090.3	4099630	.	A	T	100117	.	AB=0;ABP=0;AC=1;AF=0.0208333;AN=48;AO=132;CIGAR=1X4M1X17M;DP=3782;DPB=3927.74;DPRA=3.71789;EPP=187.849;EPPR=5.80219;GTI=0;LEN=1;MEANALT=10.2895;MQM=59.4773;MQMR=36;NS=48;NUMALT=6;ODDS=56.4199;PAIRED=0.977273;PAIREDR=1;PAO=894.4;PQA=29160.4;PQR=559.595;PRO=25.2333;QA=1865;QR=169;RO=7;RPL=14;RPP=180.939;RPPR=5.80219;RPR=118;RUN=1;SAF=5;SAP=247.86;SAR=127;SRF=4;SRP=3.32051;SRR=3;TYPE=snp;technology.Illumina=1;Split_Record	GT:GQ:DP:AD:RO:QR:AO:QA:GL	0:129.409:16:0,0,1,1,0,0,13:0:0:0,1,1,0,0,13:0,17,11,0,0,481:-43.3364,-36.6764,-38.9426,-42.359,-43.3364,-43.3364,0	0:129.409:153:0,8,2,4,4,0,124:0:0:8,2,4,4,0,124:102,51,44,59,0,4368:-392.534,-255.803,-379.837,-388.578,-384.232,-392.534,0	0:129.409:121:0,5,0,4,3,0,104:0:0:5,0,4,3,0,104:69,0,84,73,0,3598:-323.659,-229.739,-323.722,-316.104,-317.156,-323.659,0	0:129.409:130:0,6,1,5,5,1,106:0:0:6,1,5,5,1,106:66,24,55,70,37,3752:-334.055,-192.996,-334.956,-332.172,-330.821,-333.787,0	0:129.409:76:1,2,0,2,4,1,58:1:29:2,0,2,4,1,58:48,0,22,73,37,2098:-185.898,-132.372,-188.508,-186.532,-181.944,-185.179,0	0:129.409:98:0,4,0,2,3,0,84:0:0:4,0,2,3,0,84:44,0,48,56,0,2984:-268.491,-184.008,-268.491,-261.205,-263.454,-268.491,0	0:129.409:177:0,4,1,1,2,6,151:0:0:4,1,1,2,6,151:44,24,11,37,222,5339:-480.283,-319.626,-478.306,-476.684,-477.137,-460.314,0	0:129.409:104:0,3,0,2,3,1,87:0:0:3,0,2,3,1,87:33,0,22,33,37,3147:-283.163,-235.851,-283.238,-281.187,-280.274,-279.835,0	0:129.409:37:0,2,1,0,1,1,30:0:0:2,1,0,1,1,30:22,24,0,25,37,1086:-97.7501,-81.4834,-95.5925,-97.7501,-95.5023,-94.4212,0	0:129.409:159:2,7,2,4,3,4,124:2:46:7,2,4,3,4,124:117,38,44,33,148,4452:-397.069,-288.599,-390.763,-393.406,-394.548,-387.197,0	0:129.409:6:0,0,0,0,0,0,5:0:0:0,0,0,0,0,5:0,0,0,0,0,161:-14.4517,-7.78927,-11.3563,-14.4517,-14.5062,-14.4517,0	0:129.409:45:0,2,0,1,1,0,37:0:0:2,0,1,1,0,37:22,0,11,11,0,1294:-116.187,-84.434,-116.307,-115.201,-115.321,-116.187,0	0:129.409:154:0,7,1,0,3,1,123:0:0:7,1,0,3,1,123:116,27,0,52,37,4389:-394.546,-298.746,-391.279,-394.546,-389.967,-391.218,0	0:129.409:26:0,0,0,0,0,0,24:0:0:0,0,0,0,0,24:0,0,0,0,0,862:-77.5539,-45.7085,-77.6743,-77.5539,-77.6743,-77.5539,0	0:129.409:23:0,2,1,1,0,0,18:0:0:2,1,1,0,0,18:22,21,11,0,0,604:-54.3775,-24.1621,-52.4902,-53.3933,-54.3775,-54.3775,0	0:129.409:21:0,1,0,1,0,0,19:0:0:1,0,1,0,0,19:11,0,37,0,0,691:-62.1908,-45.7423,-62.1908,-58.8619,-62.1908,-62.1908,0	0:129.409:63:0,3,1,2,2,0,52:0:0:3,1,2,2,0,52:33,26,22,22,0,1862:-167.592,-148.437,-162.128,-165.699,-165.808,-167.592,0	0:129.409:48:0,3,0,1,2,0,38:0:0:3,0,1,2,0,38:47,0,25,37,0,1284:-115.565,-89.6971,-115.627,-110.347,-112.302,-115.565,0	0:129.409:124:0,5,1,1,2,0,100:0:0:5,1,1,2,0,100:83,24,11,35,0,3550:-319.393,-229.716,-311.358,-316.875,-310.369,-319.393,0	0:129.409:41:0,2,0,2,0,0,36:0:0:2,0,2,0,0,36:22,0,22,0,0,1296:-116.647,-88.9461,-116.647,-114.676,-116.647,-116.647,0	0:129.409:95:1,1,0,1,1,1,87:1:23:1,0,1,1,1,87:25,0,11,23,37,3057:-273.888,-194.247,-275.081,-274.033,-273.012,-271.693,0	0:129.409:99:0,5,0,0,2,0,85:0:0:5,0,0,2,0,85:81,0,0,35,0,3023:-271.983,-207.593,-268.923,-271.983,-265.776,-271.983,0	0:129.409:131:1,2,1,3,1,0,111:1:27:2,1,3,1,0,111:36,30,33,21,0,3835:-342.589,-254.07,-339.38,-342.052,-343.339,-345.018,0	0:129.409:101:1,4,0,1,1,3,87:1:20:4,0,1,1,3,87:58,0,25,11,85,3035:-270.989,-213.512,-272.788,-270.538,-271.799,-265.143,0	0:129.409:21:0,0,1,0,0,1,19:0:0:0,1,0,0,1,19:0,24,0,0,25,679:-61.0934,-44.4487,-58.9379,-61.0934,-61.0934,-58.8475,0	0:129.409:24:0,0,0,0,0,1,22:0:0:0,0,0,0,1,22:0,0,0,0,37,790:-71.0619,-51.091,-64.7622,-68.0935,-71.2394,-67.7335,0	1:-0:10:0,1,0,0,0,0,9:0:0:1,0,0,0,0,9:25,0,0,0,0,309:-35.0586,0,-35.0586,-35.0586,-35.0586,-35.0586,-7.24479	0:129.409:46:0,4,0,2,0,0,37:0:0:4,0,2,0,0,37:70,0,22,0,0,1345:-121.024,-62.6834,-121.143,-119.052,-121.143,-121.024,0	0:129.409:91:0,8,2,3,0,4,68:0:0:8,2,3,0,4,68:88,47,33,0,122,2370:-213.236,-109.669,-206.039,-210.271,-210.268,-202.262,0	0:129.409:115:0,6,1,0,2,0,95:0:0:6,1,0,2,0,95:106,17,0,35,0,3411:-306.548,-222.575,-305.019,-306.548,-303.4,-306.548,0	0:129.409:111:0,4,1,2,1,1,96:0:0:4,1,2,1,1,96:44,27,22,11,37,3417:-307.179,-245.926,-304.869,-305.202,-306.31,-303.85,0	0:129.409:227:0,3,2,6,6,3,184:0:0:3,2,6,6,3,184:47,51,66,80,85,6398:-575.56,-448.453,-568.452,-567.286,-568.365,-567.915,0	0:129.409:78:0,0,0,1,2,1,69:0:0:0,0,1,2,1,69:0,0,11,50,25,2427:-218.238,-161.205,-215.758,-217.251,-213.899,-215.989,0	0:129.409:26:0,0,0,0,0,0,23:0:0:0,0,0,0,0,23:0,0,0,0,0,827:-74.5279,-72.2809,-71.1983,-74.5279,-74.5279,-74.5279,0	0:129.409:138:0,4,0,1,2,2,118:0:0:4,0,1,2,2,118:54,0,11,22,74,4180:-375.849,-279.058,-372.7,-374.86,-373.871,-369.192,0	0:129.409:197:0,4,4,4,3,2,171:0:0:4,4,4,3,2,171:44,87,44,60,62,6105:-549.229,-465.67,-538.464,-545.273,-540.893,-543.651,0	0:129.409:12:0,0,0,1,0,0,10:0:0:0,0,1,0,0,10:0,0,11,0,0,358:-32.2919,-25.8993,-32.2919,-31.3182,-32.2919,-32.2919,0	0:129.409:64:0,3,1,0,0,1,55:0:0:3,1,0,0,1,55:33,24,0,0,37,1922:-172.611,-95.9935,-170.512,-169.462,-172.671,-169.282,0	0:129.409:53:0,1,0,1,1,1,47:0:0:1,0,1,1,1,47:11,0,11,26,37,1691:-152.049,-121.736,-152.109,-151.063,-149.77,-148.721,0	0:129.409:42:0,1,1,1,1,0,36:0:0:1,1,1,1,0,36:11,22,11,11,0,1237:-111.031,-87.7888,-109.116,-110.046,-110.108,-111.031,0	0:129.409:50:0,2,1,6,1,2,34:0:0:2,1,6,1,2,34:22,17,66,27,62,1246:-112.138,-67.6964,-110.614,-106.261,-109.709,-106.56,0	0:129.409:41:0,3,1,0,0,0,33:0:0:3,1,0,0,0,33:59,24,0,0,0,1135:-101.966,-65.719,-99.8743,-99.0865,-102.033,-101.966,0	0:129.409:21:0,0,0,1,0,0,16:0:0:0,0,1,0,0,16:0,0,11,0,0,568:-51.1208,-21.5253,-51.181,-50.138,-51.181,-51.1208,0	0:129.409:57:0,1,2,2,1,0,49:0:0:1,2,2,1,0,49:11,53,22,11,0,1749:-157.403,-125.927,-152.636,-155.43,-156.417,-157.403,0	0:129.409:20:1,0,0,1,0,1,17:1:24:0,0,1,0,1,17:0,0,11,0,37,591:-52.1563,-40.6067,-53.2046,-52.2242,-53.2046,-49.8748,0	0:129.409:20:0,1,1,1,0,0,16:0:0:1,1,1,0,0,16:11,24,11,0,0,544:-49.0546,-44.7432,-46.8978,-48.1173,-49.0546,-49.0546,0	0:129.409:162:0,6,1,1,4,4,140:0:0:6,1,1,4,4,140:106,33,11,44,110,4954:-445.649,-333.374,-442.744,-444.66,-441.754,-435.754,0	0:129.409:108:0,2,1,5,3,3,88:0:0:2,1,5,3,3,88:22,27,55,48,87,3158:-284.117,-179.579,-281.687,-279.175,-279.801,-276.29,0
NC_007090.3	4178294	.	A	T	43277.2	.	AB=0;ABP=0;AC=1;AF=0.0208333;AN=48;AO=285;CIGAR=1M1X2M1X1M2I5M1X1M;DP=3752;DPB=4068.46;DPRA=5.75039;EPP=43.613;EPPR=8.80089;GTI=0;LEN=1;MEANALT=26.5333;MQM=58.8772;MQMR=28.8333;NS=48;NUMALT=6;ODDS=33.5214;PAIRED=0.996491;PAIREDR=0.666667;PAO=14.2143;PQA=435.5;PQR=435.5;PRO=14.2143;QA=8058;QR=103;RO=6;RPL=170;RPP=26.0584;RPPR=16.0391;RPR=115;RUN=1;SAF=9;SAP=546.176;SAR=276;SRF=5;SRP=8.80089;SRR=1;TYPE=snp;technology.Illumina=1;Split_Record	GT:GQ:DP:AD:RO:QR:AO:QA:GL	0:120.485:15:0,0,0,1,2,3,5:0:0:0,0,1,2,3,5:0,0,15,49,66,138:-12.4396,-12.4396,-12.4396,-11.0954,-8.02785,-6.50265,0	0:120.485:135:0,14,3,8,9,4,61:0:0:14,3,8,9,4,61:362,98,146,205,70,1781:-160.278,-127.702,-138.739,-147.142,-141.83,-153.98,0	0:120.485:96:0,12,0,4,6,5,42:0:0:12,0,4,6,5,42:346,0,70,153,71,1195:-107.294,-76.1537,-98.8169,-101.252,-93.5271,-101.174,0	0:120.485:110:0,15,3,9,3,4,37:0:0:15,3,9,3,4,37:412,66,155,50,72,1036:-93.2339,-56.3428,-74.537,-79.2887,-88.7355,-86.8012,0	0:120.485:72:0,6,2,2,4,3,36:0:0:6,2,2,4,3,36:190,39,42,113,43,1021:-91.8992,-74.7974,-84.15,-88.1202,-81.731,-88.0336,0	0:120.485:82:0,7,0,6,2,6,37:0:0:7,0,6,2,6,37:186,0,125,43,105,983:-88.4704,-71.7299,-84.2324,-77.2224,-84.601,-79.2801,0	0:120.485:191:0,19,0,9,11,7,90:0:0:19,0,9,11,7,90:526,0,173,252,117,2575:-231.72,-184.458,-214.721,-216.153,-209.044,-221.193,0	0:120.485:92:0,4,0,4,3,7,49:0:0:4,0,4,3,7,49:109,0,90,73,129,1405:-126.324,-116.513,-109.331,-118.224,-119.754,-114.718,0	0:120.485:27:0,3,1,2,3,2,7:0:0:3,1,2,3,2,7:60,35,42,63,48,224:-20.1825,-14.7871,-17.0293,-16.4045,-14.5175,-15.8622,0	0:120.485:150:0,10,1,10,8,5,72:0:0:10,1,10,8,5,72:301,22,199,209,91,2073:-186.542,-159.562,-154.881,-168.635,-167.734,-178.354,0	0:120.485:20:0,0,0,0,2,0,7:0:0:0,0,0,2,0,7:0,0,0,35,0,178:-16.0471,-16.0471,-11.8178,-16.0471,-12.8993,-16.0471,0	0:120.485:51:0,3,1,1,3,5,22:0:0:3,1,1,3,5,22:85,37,24,63,75,571:-51.4128,-43.76,-39.5637,-49.2675,-45.7435,-44.67,0	0:120.485:182:1,15,0,6,6,5,82:1:21:15,0,6,6,5,82:430,0,113,175,78,2233:-199.029,-162.193,-192.349,-190.664,-185.085,-193.814,0	0:120.485:27:1,1,1,1,2,2,12:1:12:1,1,1,2,2,12:25,28,11,61,34,359:-31.2718,-30.0962,-25.5485,-31.3618,-26.8534,-29.2921,0	0:120.485:30:0,4,0,1,0,2,11:0:0:4,0,1,0,2,11:128,0,18,0,35,307:-27.6494,-16.2262,-23.4096,-26.0329,-27.6494,-24.504,0	0:120.485:26:0,3,1,1,2,0,12:0:0:3,1,1,2,0,12:86,30,20,44,0,358:-32.2534,-24.5091,-29.5516,-30.4552,-28.2957,-32.2534,0	0:120.485:101:0,3,2,7,6,5,46:0:0:3,2,7,6,5,46:103,67,160,112,77,1437:-129.167,-119.898,-106.137,-114.769,-119.092,-122.242,0	0:120.485:43:0,3,0,2,0,3,14:0:0:3,0,2,0,3,14:70,0,26,0,59,377:-33.9523,-27.6521,-29.6751,-31.6159,-33.9523,-28.6431,0	0:120.485:151:0,11,0,7,7,2,88:0:0:11,0,7,7,2,88:314,0,114,183,42,2558:-229.98,-201.724,-208.775,-219.725,-213.782,-226.201,0	0:120.485:25:0,4,0,2,2,1,11:0:0:4,0,2,2,1,11:130,0,26,39,24,326:-29.367,-17.6564,-29.367,-27.0375,-25.8621,-27.2075,0	0:120.485:97:0,12,1,7,0,3,47:0:0:12,1,7,0,3,47:306,28,114,0,49,1361:-122.308,-94.7933,-111.304,-112.054,-122.308,-117.9,0	0:120.485:86:0,2,2,9,4,6,44:0:0:2,2,9,4,6,44:58,59,170,110,95,1188:-106.933,-101.983,-88.9031,-91.6388,-97.035,-98.3893,0	0:120.485:131:1,11,2,7,6,3,66:1:16:11,2,7,6,3,66:295,37,136,139,56,1768:-157.705,-132.837,-151.547,-146.877,-146.607,-154.076,0	0:120.485:98:0,3,1,6,7,5,49:0:0:3,1,6,7,5,49:97,37,100,190,66,1383:-124.392,-115.662,-112.544,-115.397,-107.294,-118.717,0	0:120.485:29:0,5,0,1,1,0,15:0:0:5,0,1,1,0,15:161,0,11,11,0,478:-42.9216,-28.4239,-38.6818,-41.9371,-41.9407,-42.9216,0	0:120.485:12:0,1,0,0,0,1,6:0:0:1,0,0,0,1,6:31,0,0,0,21,193:-17.2811,-14.485,-13.0629,-17.2811,-17.2811,-15.3929,0	0:120.485:18:0,2,0,0,0,2,9:0:0:2,0,0,0,2,9:59,0,0,0,35,291:-26.2536,-20.9387,-22.0283,-26.2536,-26.2536,-23.1115,0	0:120.485:35:0,1,0,2,1,2,12:0:0:1,0,2,1,2,12:31,0,48,37,36,333:-29.9975,-27.205,-29.9975,-25.6758,-26.6647,-26.7593,0	0:120.485:79:0,7,2,2,1,4,40:0:0:7,2,2,1,4,40:196,52,44,19,57,1065:-95.3267,-77.7046,-82.1646,-91.3671,-93.6172,-90.2014,0	0:120.485:127:0,15,1,6,6,3,61:0:0:15,1,6,6,3,61:416,28,117,117,59,1714:-154.045,-116.627,-138.758,-143.518,-143.524,-148.736,0	0:120.485:74:0,4,0,1,4,4,42:0:0:4,0,1,4,4,42:120,0,24,96,70,1229:-110.617,-99.8157,-89.4146,-108.457,-101.981,-104.321,0	0:120.485:199:0,11,3,16,6,7,98:0:0:11,3,16,6,7,98:340,98,352,158,115,2839:-255.06,-224.466,-246.242,-223.384,-240.844,-244.714,0	0:120.485:114:0,10,2,10,10,3,52:0:0:10,2,10,10,3,52:254,48,191,239,57,1424:-127.896,-105.042,-106.577,-110.94,-106.388,-122.767,0	0:120.485:24:0,2,1,1,4,1,11:0:0:2,1,1,4,1,11:72,11,15,65,24,317:-28.5652,-22.0771,-27.5807,-27.2189,-22.73,-26.4051,0	0:120.485:118:0,5,0,8,11,6,63:0:0:5,0,8,11,6,63:161,0,139,263,104,1809:-162.51,-148.02,-153.991,-150.005,-138.849,-153.154,0	0:120.485:181:2,11,0,10,11,6,91:2:36:11,0,10,11,6,91:299,0,159,307,99,2751:-244.996,-220.63,-239.056,-233.23,-219.912,-238.628,0	0:120.485:8:0,0,0,1,0,0,4:0:0:0,0,1,0,0,4:0,0,11,0,0,133:-12.0558,-12.0558,-12.0558,-11.0847,-12.0558,-12.0558,0	0:120.485:98:0,11,0,1,7,6,50:0:0:11,0,1,7,6,50:259,0,19,179,99,1446:-130.153,-107.114,-121.673,-128.443,-114.043,-121.247,0	0:120.485:67:0,5,4,2,1,1,36:0:0:5,4,2,1,1,36:151,115,35,11,18,1081:-95.1877,-81.7053,-80.6855,-94.0085,-96.1681,-95.537,0	0:120.485:53:0,3,0,4,1,0,28:0:0:3,0,4,1,0,28:87,0,53,37,0,812:-72.8382,-65.0071,-72.8382,-68.0777,-69.5078,-72.8382,0	0:120.485:63:1,2,1,4,1,3,31:1:18:2,1,4,1,3,31:58,11,69,11,52,873:-77.099,-73.1813,-73.1369,-72.1962,-77.4145,-73.7252,0	0:120.485:40:0,3,2,2,2,0,20:0:0:3,2,2,2,0,20:93,49,44,36,0,596:-53.6737,-45.3031,-49.264,-49.7152,-50.6965,-53.6737,0	0:120.485:13:0,1,0,2,1,0,9:0:0:1,0,2,1,0,9:28,0,30,11,0,255:-23.0222,-20.4999,-23.0222,-20.3403,-22.0438,-23.0222,0	0:120.485:49:0,1,0,3,1,4,21:0:0:1,0,3,1,4,21:20,0,49,24,69,662:-59.6159,-57.8167,-51.1398,-55.2106,-57.4559,-53.4116,0	1:1.20124e-14:16:0,3,0,0,1,1,3:0:0:3,0,0,1,1,3:99,0,0,15,24,68:-8.93806,0,-8.93806,-8.93806,-7.59123,-6.77532,-2.81192	0:120.485:35:0,3,1,1,2,0,19:0:0:3,1,1,2,0,19:90,28,24,35,0,521:-46.9142,-38.8113,-44.4171,-44.7544,-43.7685,-46.9142,0	0:120.485:192:0,12,1,13,11,10,86:0:0:12,1,13,11,10,86:374,37,260,276,215,2313:-207.781,-174.124,-191.731,-184.383,-182.962,-188.432,0	0:120.485:70:0,2,1,4,2,5,40:0:0:2,1,4,2,5,40:40,37,51,44,110,1219:-109.575,-105.977,-102.005,-104.993,-105.704,-99.6782,0
NC_007090.3	4206308	.	T	A	2621.18	.	AB=0;ABP=0;AC=1;AF=0.0208333;AN=48;AO=87;CIGAR=1X;DP=6303;DPB=6303;DPRA=1.88239;EPP=7.22845;EPPR=22.5108;GTI=0;LEN=1;MEANALT=1.25;MQM=59.908;MQMR=59.9848;NS=48;NUMALT=1;ODDS=226.237;PAIRED=0.988506;PAIREDR=0.987585;PAO=0;PQA=0;PQR=0;PRO=0;QA=3089;QR=220754;RO=6202;RPL=39;RPP=5.03202;RPPR=10.8881;RPR=48;RUN=1;SAF=53;SAP=12.0207;SAR=34;SRF=3471;SRP=194.738;SRR=2731;TYPE=snp;technology.Illumina=1	GT:GQ:DP:AD:RO:QR:AO:QA:GL	0:160.002:29:29,0:29:1061:0:0:0,-95.8008	0:160.002:212:212,0:212:7604:0:0:0,-684.329	0:160.002:179:178,0:178:6322:0:0:0,-568.904	0:160.002:227:227,0:227:8187:0:0:0,-734.521	0:160.002:130:130,0:130:4574:0:0:0,-411.786	0:160.002:151:151,0:151:5345:0:0:0,-481.132	0:160.002:290:288,0:288:10128:0:0:0,-911.253	0:160.002:123:123,0:123:4245:0:0:0,-382.183	0:160.002:46:46,0:46:1666:0:0:0,-150.218	0:160.002:249:249,0:249:8897:0:0:0,-800.645	0:160.002:23:23,0:23:851:0:0:0,-76.9148	0:160.002:107:107,0:107:3885:0:0:0,-349.813	0:160.002:288:285,1:285:10129:1:11:0,-910.299	0:160.002:47:47,0:47:1703:0:0:0,-153.546	0:160.002:54:54,0:54:1986:0:0:0,-179.004	0:160.002:24:24,0:24:888:0:0:0,-80.2429	0:160.002:120:118,0:118:4228:0:0:0,-380.475	0:160.002:63:63,0:63:2307:0:0:0,-207.877	0:160.002:249:247,0:247:8731:0:0:0,-785.47	0:160.002:37:37,0:37:1333:0:0:0,-120.263	0:160.002:158:158,0:158:5720:0:0:0,-514.866	0:160.002:149:149,0:149:5247:0:0:0,-472.317	0:160.002:191:190,0:190:6656:0:0:0,-598.951	0:160.002:166:166,0:166:5900:0:0:0,-531.054	0:160.002:32:32,0:32:1146:0:0:0,-103.439	0:160.002:40:40,0:40:1442:0:0:0,-130.066	0:160.002:20:20,0:20:714:0:0:0,-64.5797	0:160.002:88:88,0:88:3180:0:0:0,-286.397	0:160.002:129:129,0:129:4649:0:0:0,-418.533	0:160.002:249:248,1:248:8850:1:11:0,-795.308	0:160.002:161:161,0:161:5513:0:0:0,-496.241	0:160.002:328:328,0:328:11632:0:0:0,-1046.63	0:160.002:197:195,0:195:6857:0:0:0,-617.033	0:160.002:27:27,0:27:999:0:0:0,-90.227	0:160.002:175:174,0:174:6128:0:0:0,-551.458	0:160.002:300:299,1:299:10475:1:11:0,-941.481	0:160.002:23:23,0:23:801:0:0:0,-72.3987	0:160.002:174:174,0:174:6148:0:0:0,-553.094	0:160.002:107:107,0:107:3909:0:0:0,-351.972	0:160.002:108:108,0:108:3912:0:0:0,-352.244	0:160.002:135:135,0:135:4923:0:0:0,-443.182	0:160.002:80:80,0:80:2900:0:0:0,-261.215	0:160.002:45:45,0:45:1653:0:0:0,-149.051	1:160.002:84:0,84:0:0:84:3056:-275.243,0	0:160.002:30:30,0:30:1086:0:0:0,-98.0468	0:160.002:37:37,0:37:1357:0:0:0,-122.426	0:160.002:285:284,0:284:9942:0:0:0,-894.524	0:160.002:137:137,0:137:4945:0:0:0,-445.158
NC_007090.3	4368793	.	A	C	799.473	.	AB=0;ABP=0;AC=1;AF=0.0208333;AN=48;AO=50;CIGAR=1X;DP=4171;DPB=4171;DPRA=2.74674;EPP=5.78978;EPPR=17.7201;GTI=0;LEN=1;MEANALT=1.13333;MQM=59.72;MQMR=59.9857;NS=48;NUMALT=1;ODDS=138.933;PAIRED=0.94;PAIREDR=0.969395;PAO=0;PQA=0;PQR=0;PRO=0;QA=1373;QR=144297;RO=4117;RPL=27;RPP=3.70517;RPPR=4.84632;RPR=23;RUN=1;SAF=36;SAP=24.0302;SAR=14;SRF=2496;SRP=406.832;SRR=1621;TYPE=snp;technology.Illumina=1	GT:GQ:DP:AD:RO:QR:AO:QA:GL	0:149.439:9:9,0:9:321:0:0:0,-29.2307	0:149.439:155:154,1:154:5294:1:11:0,-475.363	0:149.439:107:106,0:106:3684:0:0:0,-331.614	0:149.439:155:154,1:154:5444:1:11:0,-488.937	0:149.439:70:70,0:70:2376:0:0:0,-214.065	0:149.439:117:116,0:116:4000:0:0:0,-360.034	0:149.439:236:235,1:235:8229:1:11:0,-739.445	0:149.439:99:99,0:99:3513:0:0:0,-316.348	0:149.439:26:25,1:25:899:1:22:0,-79.0226	0:149.439:194:192,2:192:6794:2:36:0,-608.056	0:149.439:15:15,0:15:555:0:0:0,-50.2905	0:149.439:71:71,0:71:2553:0:0:0,-230	0:149.439:233:231,2:231:8075:2:22:0,-724.614	0:149.439:25:25,0:25:849:0:0:0,-76.7081	1:149.439:30:0,30:0:0:30:1086:-98.0468,0	0:149.439:22:22,0:22:814:0:0:0,-73.5868	0:149.439:63:63,0:63:2269:0:0:0,-204.454	0:149.439:43:43,0:43:1515:0:0:0,-136.626	0:149.439:179:178,1:178:6220:1:11:0,-558.739	0:149.439:29:29,0:29:1023:0:0:0,-92.3715	0:149.439:110:110,0:110:3782:0:0:0,-340.541	0:149.439:128:128,0:128:4446:0:0:0,-400.267	0:149.439:160:159,1:159:5519:1:24:0,-494.386	0:149.439:114:114,0:114:4054:0:0:0,-365.01	0:149.439:33:33,0:33:1171:0:0:0,-105.686	0:149.439:28:28,0:28:1012:0:0:0,-91.3902	0:149.439:18:18,0:18:616:0:0:0,-55.7525	0:149.439:36:36,0:36:1306:0:0:0,-117.834	0:149.439:73:73,0:73:2573:0:0:0,-231.791	0:149.439:95:95,0:95:3327:0:0:0,-299.615	0:149.439:124:123,1:123:4235:1:11:0,-380.186	0:149.439:224:221,3:221:7701:3:62:0,-687.29	0:149.439:49:49,0:49:1685:0:0:0,-151.909	0:149.439:24:24,0:24:876:0:0:0,-79.1597	0:149.439:114:114,0:114:3864:0:0:0,-347.912	0:149.439:201:199,1:199:7005:1:11:0,-629.356	0:149.439:12:12,0:12:432:0:0:0,-39.2182	0:149.439:89:87,1:87:3057:1:11:0,-274.227	0:149.439:73:73,0:73:2487:0:0:0,-224.05	0:149.439:59:59,0:59:2147:0:0:0,-193.484	0:149.439:40:40,0:40:1340:0:0:0,-120.87	0:149.439:47:47,0:47:1703:0:0:0,-153.546	0:149.439:30:30,0:30:1098:0:0:0,-99.129	0:149.439:54:54,0:54:1974:0:0:0,-177.924	0:149.439:21:21,0:21:729:0:0:0,-65.9233	0:149.439:27:27,0:27:963:0:0:0,-86.9792	0:149.439:218:215,3:215:7539:3:33:0,-675.404	0:149.439:92:91,1:91:3229:1:11:0,-289.702
NC_007090.3	4518046	.	A	C	77259.1	.	AB=0;ABP=0;AC=1;AF=0.0208333;AN=48;AO=127;CIGAR=1X3M1X9M;DP=3777;DPB=3929.57;DPRA=2.94531;EPP=7.95168;EPPR=38.4777;GTI=0;LEN=1;MEANALT=21.5556;MQM=59.5512;MQMR=60;NS=48;NUMALT=6;ODDS=57.6233;PAIRED=0.968504;PAIREDR=1;PAO=333.917;PQA=11278.1;PQR=2642.25;PRO=85.25;QA=3628;QR=627;RO=27;RPL=61;RPP=3.43776;RPPR=9.52472;RPR=66;RUN=1;SAF=6;SAP=229.134;SAR=121;SRF=6;SRP=21.1059;SRR=21;TYPE=snp;technology.Illumina=1;Split_Record	GT:GQ:DP:AD:RO:QR:AO:QA:GL	0:0.669468:14:0,1,0,0,0,0,11:0:0:1,0,0,0,0,11:29,0,0,0,0,395:-35.6415,-33.0347,-35.6415,-35.6415,-35.6415,-35.6415,0	0:0.669468:128:2,6,1,1,1,0,84:2:39:6,1,1,1,0,84:188,24,11,11,0,2800:-245.369,-70.8279,-249.058,-250.228,-250.228,-250.228,0	0:0.669468:110:1,4,0,1,4,2,74:1:24:4,0,1,4,2,74:123,0,11,44,22,2499:-221.834,-115.943,-223.994,-223.005,-220.04,-221.028,0	0:0.669468:147:0,5,0,0,4,0,104:0:0:5,0,0,4,0,104:148,0,0,44,0,3396:-305.106,-178.652,-305.106,-305.106,-301.151,-302.14,0	0:0.669468:52:0,1,0,0,4,1,32:0:0:1,0,0,4,1,32:31,0,0,44,11,1090:-97.7875,-69.1255,-97.7875,-97.7875,-93.8397,-95.8134,0	0:0.669468:111:1,2,0,3,2,1,74:1:28:2,0,3,2,1,74:55,0,33,22,11,2448:-217.618,-163.717,-220.138,-217.172,-218.161,-217.172,0	0:0.669468:178:1,4,2,1,9,2,123:1:23:4,2,1,9,2,123:110,34,11,112,22,4289:-383.73,-241.439,-382.74,-384.81,-375.727,-382.832,0	0:0.669468:111:0,4,0,2,2,1,77:0:0:4,0,2,2,1,77:127,0,22,22,11,2589:-232.728,-119.459,-232.728,-230.751,-230.751,-231.74,0	1:0.669468:20:0,1,0,1,1,0,14:0:0:1,0,1,1,0,14:27,0,11,11,0,494:-44.9479,0,-44.9479,-43.9661,-43.9661,-44.9479,-0.454512	0:0.669468:121:2,1,0,1,3,2,87:2:52:1,0,1,3,2,87:29,0,13,47,22,2781:-244.827,-126.706,-249.506,-248.337,-245.279,-245.279,0	0:0.669468:14:0,0,1,0,0,0,11:0:0:0,1,0,0,0,11:0,24,0,0,0,317:-28.5404,-1.58368,-26.3824,-28.5404,-28.5404,-27.5599,0	0:0.669468:52:1,4,0,0,0,0,40:1:22:4,0,0,0,0,40:108,0,0,0,0,1378:-121.726,-57.7935,-123.704,-123.704,-123.704,-123.704,0	0:0.669468:181:0,12,1,3,6,0,132:0:0:12,1,3,6,0,132:343,19,33,66,0,4472:-399.898,-234.924,-400.438,-399.18,-396.213,-400.197,0	0:0.669468:31:0,3,1,0,1,0,20:0:0:3,1,0,1,0,20:74,19,0,11,0,643:-57.6471,-22.1343,-55.9392,-57.6471,-56.6616,-56.662,0	0:0.669468:29:0,0,0,0,0,1,23:0:0:0,0,0,0,1,23:0,0,0,0,11,827:-74.483,-39.7054,-74.483,-74.483,-74.483,-72.5167,0	0:0.669468:16:0,0,0,0,1,0,14:0:0:0,0,0,1,0,14:0,0,0,11,0,483:-43.3083,-30.5211,-43.3083,-43.3083,-42.3298,-43.3083,0	0:0.669468:67:0,2,0,1,2,0,47:0:0:2,0,1,2,0,47:60,0,11,22,0,1595:-142.984,-43.5776,-142.984,-141.996,-141.008,-132.062,0	0:0.669468:35:0,1,3,0,0,1,21:0:0:1,3,0,0,1,21:19,71,0,0,11,689:-62.0654,-52.7866,-55.6785,-62.0654,-62.0654,-61.0799,0	0:0.669468:118:1,4,2,0,3,1,90:1:22:4,2,0,3,1,90:115,43,0,33,11,3022:-269.354,-164.551,-267.465,-271.334,-268.368,-267.379,0	0:0.669468:19:0,2,0,0,1,0,13:0:0:2,0,0,1,0,13:63,0,0,11,0,403:-36.2881,-0.504915,-36.2881,-36.2881,-35.3063,-36.2881,0	0:0.669468:90:0,4,1,2,2,4,60:0:0:4,1,2,2,4,60:120,19,22,22,44,2075:-185.456,-109.594,-183.747,-183.48,-183.48,-180.515,0	0:0.669468:84:0,5,0,0,1,2,61:0:0:5,0,0,1,2,61:137,0,0,11,22,1964:-175.903,-93.6209,-175.903,-175.903,-174.915,-170.963,0	0:0.669468:132:1,1,1,2,4,1,97:1:30:1,1,2,4,1,97:31,19,22,44,11,3182:-282.636,-186.382,-283.627,-283.358,-281.381,-284.347,0	0:0.669468:122:0,0,0,0,4,1,97:0:0:0,0,0,4,1,97:0,0,0,48,11,3164:-284.168,-193.157,-284.168,-284.168,-279.854,-283.18,0	0:0.669468:30:0,2,0,0,0,1,19:0:0:2,0,0,0,1,19:63,0,0,0,11,591:-53.2334,-39.9897,-53.2334,-53.2334,-53.2334,-52.2487,0	0:0.669468:19:0,0,0,0,1,0,12:0:0:0,0,0,1,0,12:0,0,0,11,0,444:-39.9403,-12.9896,-39.9403,-39.9403,-38.9595,-37.6938,0	0:0.669468:11:0,0,0,0,0,1,9:0:0:0,0,0,0,1,9:0,0,0,0,11,295:-26.5048,-26.5048,-26.5048,-26.5048,-26.5048,-25.5331,0	0:0.669468:42:1,2,1,0,2,0,29:1:27:2,1,0,2,0,29:57,11,0,22,0,980:-85.5458,-51.7468,-86.9891,-87.9753,-86.0032,-87.9753,0	0:0.669468:84:1,6,4,0,2,1,57:1:25:6,4,0,2,1,57:186,100,0,22,11,1971:-174.997,-88.7897,-168.249,-177.246,-175.27,-174.282,0	0:0.669468:141:0,4,2,3,1,3,93:0:0:4,2,3,1,3,93:102,44,33,11,33,3169:-284.128,-224.337,-280.173,-279.195,-281.173,-278.206,0	0:0.669468:100:1,1,1,4,4,1,75:1:19:1,1,4,4,1,75:29,15,44,44,11,2531:-225.457,-152.755,-224.859,-222.255,-222.255,-223.243,0	0:0.669468:211:2,2,3,4,5,3,149:2:48:2,3,4,5,3,149:49,62,44,55,33,4909:-436.729,-205.379,-435.47,-437.091,-436.102,-437.091,0	0:0.669468:87:3,4,2,1,6,0,49:3:57:4,2,1,6,0,49:107,48,11,66,0,1739:-151.368,-80.1619,-152.176,-155.506,-150.574,-155.506,0	0:0.669468:25:0,0,0,1,0,0,18:0:0:0,0,1,0,0,18:0,0,11,0,0,589:-52.8384,-48.5988,-52.8384,-51.8556,-52.8384,-52.8384,0	0:0.669468:117:0,2,0,0,4,2,83:0:0:2,0,0,4,2,83:65,0,0,44,22,2704:-243.03,-107.283,-243.03,-243.03,-239.076,-240.064,0	0:0.669468:201:4,8,2,2,3,4,139:4:90:8,2,2,3,4,139:221,26,22,33,58,4617:-405.712,-258.857,-411.472,-411.832,-410.843,-401.398,0	0:0.669468:17:0,0,1,0,1,0,11:0:0:0,1,0,1,0,11:0,28,0,11,0,370:-33.0794,-5.18185,-30.56,-33.0794,-32.0992,-33.0794,0	0:0.669468:80:0,3,0,2,1,1,56:0:0:3,0,2,1,1,56:85,0,22,11,11,1825:-163.966,-75.0468,-163.966,-160.018,-161.007,-161.007,0	0:0.669468:75:1,5,1,1,1,1,49:1:23:5,1,1,1,1,49:129,19,11,11,11,1604:-142.02,-88.2132,-142.381,-143.102,-143.102,-142.114,0	0:0.669468:60:1,3,0,0,1,1,39:1:17:3,0,0,1,1,39:93,0,0,11,11,1281:-113.681,-63.928,-115.21,-115.21,-114.222,-114.222,0	0:0.669468:67:0,0,1,0,4,0,50:0:0:0,1,0,4,0,50:0,24,0,44,0,1596:-143.577,-71.1882,-141.418,-141.579,-137.628,-140.591,0	0:0.669468:49:1,2,2,0,0,0,37:1:23:2,2,0,0,0,37:57,48,0,0,0,1160:-101.955,-71.9434,-99.7058,-104.024,-104.024,-104.024,0	0:0.669468:16:0,0,1,0,0,0,12:0:0:0,1,0,0,0,12:0,15,0,0,0,392:-35.3074,-5.02213,-33.9645,-35.3074,-35.3074,-34.3265,0	0:0.669468:58:0,5,1,0,2,0,42:0:0:5,1,0,2,0,42:129,24,0,22,0,1360:-121.881,-79.0802,-119.721,-121.881,-119.906,-120.893,0	0:0.669468:21:0,0,0,0,2,0,12:0:0:0,0,0,2,0,12:0,0,0,22,0,386:-34.5385,-26.9655,-34.5385,-34.5385,-32.5724,-34.5385,0	0:0.669468:27:0,0,0,0,1,1,21:0:0:0,0,0,1,1,21:0,0,0,11,11,753:-67.8598,-61.3723,-67.8598,-67.8598,-66.8771,-66.8771,0	0:0.669468:174:2,6,3,3,9,0,117:2:58:6,3,3,9,0,117:175,49,33,99,0,3792:-334.611,-200.7,-335.423,-336.863,-330.928,-339.83,0	0:0.669468:83:0,5,2,4,0,2,61:0:0:5,2,4,0,2,61:144,48,44,0,22,2105:-189.354,-99.9523,-185.036,-181.446,-185.397,-182.433,0
NC_007090.3	4518117	.	A	T	58277.2	.	AB=0;ABP=0;AC=2;AF=0.0416667;AN=48;AO=49;CIGAR=2M1X3M1X4M1X2M;DP=2690;DPB=2883.57;DPRA=2.27329;EPP=22.5536;EPPR=5.18177;GTI=1;LEN=1;MEANALT=7.64;MQM=55.9388;MQMR=30;NS=48;NUMALT=6;ODDS=47.4337;PAIRED=0.979592;PAIREDR=0;PAO=67.4762;PQA=2233.05;PQR=2681.55;PRO=88.4762;QA=1298;QR=22;RO=1;RPL=16;RPP=15.8176;RPPR=5.18177;RPR=33;RUN=1;SAF=6;SAP=63.6786;SAR=43;SRF=1;SRP=5.18177;SRR=0;TYPE=snp;technology.Illumina=1;Split_Record	GT:GQ:DP:AD:RO:QR:AO:QA:GL	1:-0:8:0,0,1,3,2,0,2:0:0:0,1,3,2,0,2:0,24,85,48,0,74:-9.42123,0,-6.31935,-0.832064,-4.17442,-9.42123,-2.73806	0:160.002:100:0,4,0,81,10,1,1:0:0:4,0,81,10,1,1:95,0,2443,183,11,37:-219.672,-161.091,-207.815,0,-202.279,-218.683,-216.343	0:160.002:90:0,1,1,76,4,1,4:0:0:1,1,76,4,1,4:31,11,2286,57,24,140:-205.279,-172.802,-178.207,0,-199.198,-203.119,-192.953	0:160.002:113:0,1,0,87,13,1,3:0:0:1,0,87,13,1,3:24,0,2761,247,24,111:-249.325,-174.511,-214.717,0,-225.272,-247.165,-239.339	0:160.002:47:0,3,0,41,2,0,1:0:0:3,0,41,2,0,1:84,0,1066,36,0,37:-94.9197,-74.6328,-91.5923,0,-91.6833,-94.9197,-91.5893	0:160.002:84:0,3,0,68,7,1,3:0:0:3,0,68,7,1,3:83,0,2020,123,24,72:-182.128,-121.026,-170.272,0,-170.112,-179.968,-175.652	0:160.002:139:0,6,1,111,7,4,5:0:0:6,1,111,7,4,5:157,11,3389,116,91,173:-311.062,-200.156,-286.453,0,-292.935,-302.874,-295.508	0:160.002:77:0,2,3,63,6,0,1:0:0:2,3,63,6,0,1:52,49,1894,79,0,37:-170.499,-109.138,-165.138,0,-162.445,-170.499,-167.169	0:160.002:9:0,0,0,7,1,0,1:0:0:0,0,7,1,0,1:0,0,221,24,0,27:-20.8571,-11.4343,-19.9067,0,-17.7553,-20.8571,-18.4313	0:160.002:97:0,1,0,70,16,2,5:0:0:1,0,70,16,2,5:11,0,2014,339,61,159:-183.126,-141.09,-161.785,0,-149.771,-177.794,-168.825	1:-0:9:0,0,1,6,0,0,0:0:0:0,1,6,0,0,0:0,11,198,0,0,0:-20.283,0,-19.312,-2.39759,-20.283,-20.283,-20.283	0:160.002:33:0,0,0,26,3,1,2:0:0:0,0,26,3,1,2:0,0,849,59,31,48:-76.0027,-59.041,-76.0027,0,-70.7033,-73.2129,-71.689	0:160.002:124:0,2,0,99,12,1,3:0:0:2,0,99,12,1,3:40,0,3008,236,24,111:-272.723,-215.298,-250.416,0,-247.655,-270.564,-262.737	0:160.002:20:0,1,0,17,0,0,1:0:0:1,0,17,0,0,1:24,0,579,0,0,37:-54.0151,-49.9501,-52.105,0,-52.105,-54.0151,-50.6849	0:160.002:13:0,0,0,9,2,0,1:0:0:0,0,9,2,0,1:0,0,295,35,0,37:-26.4345,-10.385,-26.4345,0,-23.3046,-26.4345,-23.1007	0:160.002:11:0,1,0,8,1,1,0:0:0:1,0,8,1,1,0:26,0,248,24,24,0:-21.7554,-19.423,-21.7554,0,-19.6002,-19.6002,-21.7554	0:160.002:53:0,0,0,44,4,1,1:0:0:0,0,44,4,1,1:0,0,1238,97,24,37:-112.298,-90.3438,-110.385,0,-101.669,-110.138,-108.968	0:160.002:28:0,1,0,22,0,2,1:0:0:1,0,22,0,2,1:31,0,676,0,42,37:-60.6496,-40.2839,-60.6496,0,-60.6496,-56.8851,-57.3189	0:160.002:89:0,1,1,74,5,0,5:0:0:1,1,74,5,0,5:24,28,2235,94,0,173:-202.469,-148.637,-171.066,0,-191.147,-202.469,-186.917	0:160.002:9:0,0,0,6,1,0,2:0:0:0,0,6,1,0,2:0,0,195,31,0,74:-17.251,-4.54182,-17.251,0,-14.4647,-17.251,-10.5877	0:160.002:69:0,0,1,55,5,0,3:0:0:0,1,55,5,0,3:0,24,1650,75,0,111:-150.642,-118.075,-134.708,0,-141.026,-150.642,-140.654	0:160.002:77:0,2,1,66,6,1,0:0:0:2,1,66,6,1,0:53,11,2010,112,24,0:-180.583,-146.99,-171.068,0,-169.584,-178.423,-180.583	0:160.002:101:0,3,0,80,10,3,1:0:0:3,0,80,10,3,1:88,0,2550,130,82,37:-231.391,-153.958,-213.378,0,-216.88,-224.014,-228.063	0:160.002:64:0,1,1,57,2,0,1:0:0:1,1,57,2,0,1:31,11,1763,35,0,37:-157.785,-96.8307,-149.228,0,-154.91,-157.785,-154.456	0:160.002:17:0,0,0,13,2,0,2:0:0:0,0,13,2,0,2:0,0,403,22,0,48:-36.3197,-27.8399,-28.748,0,-34.3614,-36.3197,-32.0071	0:160.002:9:0,0,0,7,1,0,0:0:0:0,0,7,1,0,0:0,0,259,24,0,0:-23.44,-14.9673,-23.44,0,-21.2909,-23.44,-23.44	0:160.002:6:0,0,0,6,0,0,0:0:0:0,0,6,0,0,0:0,0,172,0,0,0:-15.6007,-15.6007,-15.6007,0,-15.6007,-15.6007,-15.6007	0:160.002:31:0,0,0,27,4,0,0:0:0:0,0,27,4,0,0:0,0,873,57,0,0:-78.6403,-74.4001,-75.3101,0,-73.5332,-78.6403,-78.6403	0:160.002:49:0,2,1,36,6,0,1:0:0:2,1,36,6,0,1:55,11,1151,113,0,37:-103.338,-69.6148,-102.351,0,-93.4536,-103.338,-100.008	0:160.002:92:0,0,0,75,8,5,1:0:0:0,0,75,8,5,1:0,0,2187,114,120,11:-199.701,-151.579,-174.175,0,-185.62,-188.913,-198.712	0:160.002:70:0,1,0,54,8,1,3:0:0:1,0,54,8,1,3:26,0,1669,166,18,109:-149.336,-113.067,-139.349,0,-134.687,-147.718,-139.799	0:160.002:155:0,4,1,124,10,2,8:0:0:4,1,124,10,2,8:100,11,3598,186,48,248:-324.365,-218.049,-296.494,0,-305.73,-320.046,-302.068	0:160.002:81:0,1,0,64,7,1,2:0:0:1,0,64,7,1,2:31,0,2074,129,24,48:-187.446,-135.203,-171.306,0,-173.935,-185.29,-183.132	0:160.002:17:0,0,0,14,0,0,1:0:0:0,0,14,0,0,1:0,0,481,0,0,37:-43.1094,-34.6318,-43.1094,0,-43.1094,-43.1094,-39.778	0:160.002:66:0,0,0,55,7,0,2:0:0:0,0,55,7,0,2:0,0,1648,117,0,74:-149.054,-107.364,-136.242,0,-136.625,-149.054,-142.396	0:160.002:143:0,3,0,118,8,4,4:0:0:3,0,118,8,4,4:89,0,3600,134,68,148:-326.923,-255.709,-297.059,0,-311.09,-321.329,-313.608	0:160.002:6:0,0,0,4,1,0,1:0:0:0,0,4,1,0,1:0,0,122,11,0,37:-11.9176,-10.9678,-0.0761233,0,-10.0066,-11.9176,-8.58021	0:160.002:62:0,1,1,49,4,0,4:0:0:1,1,49,4,0,4:26,19,1408,44,0,148:-127.523,-102.066,-101.193,0,-121.663,-127.523,-114.205	0:160.002:48:1,0,0,41,5,0,0:1:22:0,0,41,5,0,0:0,0,1301,68,0,0:-116.282,-86.6039,-108.721,0,-110.189,-118.204,-118.204	0:160.002:36:0,1,0,29,4,0,0:0:0:1,0,29,4,0,0:31,0,887,71,0,0:-80.0011,-55.0506,-71.4387,0,-72.6691,-80.0011,-80.0011	0:160.002:43:0,2,1,32,3,0,2:0:0:2,1,32,3,0,2:55,11,901,60,0,74:-80.3772,-54.2245,-64.2498,0,-74.9826,-80.3772,-73.7166	0:160.002:28:0,0,0,19,7,0,0:0:0:0,0,19,7,0,0:0,0,551,142,0,0:-50.5406,-37.7709,-42.9191,0,-36.826,-50.5406,-50.5406	0:160.002:16:0,0,0,14,2,0,0:0:0:0,0,14,2,0,0:0,0,432,22,0,0:-39.0194,-34.7809,-39.0194,0,-37.0642,-39.0194,-39.0194	0:160.002:33:0,0,0,24,6,0,1:0:0:0,0,24,6,0,1:0,0,748,106,0,37:-71.0782,-42.6966,-59.6831,0,-57.8962,-71.0782,-67.7506	0:160.002:15:0,1,0,10,3,0,1:0:0:1,0,10,3,0,1:31,0,322,59,0,37:-28.682,-17.4143,-21.1111,0,-23.3964,-28.682,-25.3494	0:160.002:7:0,0,1,4,2,0,0:0:0:0,1,4,2,0,0:0,11,122,22,0,0:-12.0181,-2.59309,-4.84861,0,-9.11974,-12.0181,-12.0181	0:160.002:117:0,0,1,102,9,0,4:0:0:0,1,102,9,0,4:0,28,3152,184,0,148:-284.121,-238.282,-217.583,0,-265.649,-284.121,-270.807	0:160.002:79:0,0,0,69,6,0,1:0:0:0,0,69,6,0,1:0,0,2032,105,0,37:-182.088,-173.606,-153.632,0,-172.647,-182.088,-178.759
NC_007090.3	4571768	.	A	T	987.068	.	AB=0;ABP=0;AC=1;AF=0.0208333;AN=48;AO=39;CIGAR=2X;DP=6742;DPB=6742;DPRA=0.27346;EPP=3.06598;EPPR=12.4331;GTI=0;LEN=1;MEANALT=1;MQM=60;MQMR=59.9811;NS=48;NUMALT=1;ODDS=227.281;PAIRED=0.974359;PAIREDR=0.993844;PAO=0;PQA=0;PQR=0;PRO=0;QA=1431;QR=237663;RO=6660;RPL=16;RPP=5.73856;RPPR=8.8648;RPR=23;RUN=1;SAF=22;SAP=4.40227;SAR=17;SRF=3200;SRP=25.0511;SRR=3460;TYPE=snp;technology.Illumina=1;Split_Record	GT:GQ:DP:AD:RO:QR:AO:QA:GL	0:160.002:24:24,0:24:888:0:0:0,-80.2429	0:160.002:239:239,0:239:8424:0:0:0,-758.063	0:160.002:189:189,0:189:6769:0:0:0,-609.242	0:160.002:262:260,0:260:9423:0:0:0,-847.854	0:160.002:98:98,0:98:3403:0:0:0,-306.467	0:160.002:174:174,0:174:6209:0:0:0,-558.869	0:160.002:361:357,0:357:12562:0:0:0,-1130.21	0:160.002:142:142,0:142:5011:0:0:0,-451.109	0:160.002:43:43,0:43:1579:0:0:0,-142.396	0:160.002:236:233,0:233:8278:0:0:0,-744.834	0:160.002:23:23,0:23:838:0:0:0,-75.7411	0:160.002:93:92,0:92:3361:0:0:0,-300.32	0:160.002:347:342,0:342:12088:0:0:0,-1087.58	0:160.002:45:44,0:44:1603:0:0:0,-144.437	1:160.002:39:0,39:0:0:39:1431:-129.083,0	0:160.002:43:43,0:43:1540:0:0:0,-138.881	0:160.002:148:148,0:148:5402:0:0:0,-486.271	0:160.002:67:67,0:67:2392:0:0:0,-215.523	0:160.002:252:249,0:249:8833:0:0:0,-794.795	0:160.002:53:53,0:53:1930:0:0:0,-173.967	0:160.002:151:150,0:150:5387:0:0:0,-484.683	0:160.002:177:177,0:177:6298:0:0:0,-566.872	0:160.002:167:167,0:167:5894:0:0:0,-530.533	0:160.002:166:165,0:165:5793:0:0:0,-521.085	0:160.002:45:45,0:45:1627:0:0:0,-146.082	0:160.002:43:42,0:42:1529:0:0:0,-137.779	0:160.002:22:21,0:21:771:0:0:0,-69.5957	0:160.002:71:71,0:71:2559:0:0:0,-230.544	0:160.002:134:134,0:134:4854:0:0:0,-436.982	0:160.002:248:248,0:248:8736:0:0:0,-786.181	0:160.002:180:178,0:178:6234:0:0:0,-561.007	0:160.002:372:370,0:370:13186:0:0:0,-1186.22	0:160.002:174:170,0:170:6011:0:0:0,-540.937	0:160.002:34:34,0:34:1233:0:0:0,-111.271	0:160.002:207:206,0:206:7329:0:0:0,-659.503	0:160.002:349:347,0:347:12326:0:0:0,-1108.95	0:160.002:25:25,0:25:900:0:0:0,-81.3157	0:160.002:187:185,0:185:6556:0:0:0,-589.84	0:160.002:118:118,0:118:4310:0:0:0,-388.046	0:160.002:118:117,0:117:4225:0:0:0,-380.293	0:160.002:152:151,0:151:5451:0:0:0,-490.422	0:160.002:76:76,0:76:2756:0:0:0,-248.264	0:160.002:43:43,0:43:1585:0:0:0,-142.936	0:160.002:77:77,0:77:2762:0:0:0,-248.804	0:160.002:32:31,0:31:1116:0:0:0,-100.628	0:160.002:35:34,0:34:1220:0:0:0,-109.982	0:160.002:326:323,0:323:11542:0:0:0,-1038.47	0:160.002:135:135,0:135:4940:0:0:0,-444.714
NC_007090.3	4571769	.	A	T	987.068	.	AB=0;ABP=0;AC=1;AF=0.0208333;AN=48;AO=39;CIGAR=2X;DP=6742;DPB=6742;DPRA=0.27346;EPP=3.06598;EPPR=12.4331;GTI=0;LEN=1;MEANALT=1;MQM=60;MQMR=59.9811;NS=48;NUMALT=1;ODDS=227.281;PAIRED=0.974359;PAIREDR=0.993844;PAO=0;PQA=0;PQR=0;PRO=0;QA=1431;QR=237663;RO=6660;RPL=16;RPP=5.73856;RPPR=8.8648;RPR=23;RUN=1;SAF=22;SAP=4.40227;SAR=17;SRF=3200;SRP=25.0511;SRR=3460;TYPE=snp;technology.Illumina=1;Split_Record	GT:GQ:DP:AD:RO:QR:AO:QA:GL	0:160.002:24:24,0:24:888:0:0:0,-80.2429	0:160.002:239:239,0:239:8424:0:0:0,-758.063	0:160.002:189:189,0:189:6769:0:0:0,-609.242	0:160.002:262:260,0:260:9423:0:0:0,-847.854	0:160.002:98:98,0:98:3403:0:0:0,-306.467	0:160.002:174:174,0:174:6209:0:0:0,-558.869	0:160.002:361:357,0:357:12562:0:0:0,-1130.21	0:160.002:142:142,0:142:5011:0:0:0,-451.109	0:160.002:43:43,0:43:1579:0:0:0,-142.396	0:160.002:236:233,0:233:8278:0:0:0,-744.834	0:160.002:23:23,0:23:838:0:0:0,-75.7411	0:160.002:93:92,0:92:3361:0:0:0,-300.32	0:160.002:347:342,0:342:12088:0:0:0,-1087.58	0:160.002:45:44,0:44:1603:0:0:0,-144.437	1:160.002:39:0,39:0:0:39:1431:-129.083,0	0:160.002:43:43,0:43:1540:0:0:0,-138.881	0:160.002:148:148,0:148:5402:0:0:0,-486.271	0:160.002:67:67,0:67:2392:0:0:0,-215.523	0:160.002:252:249,0:249:8833:0:0:0,-794.795	0:160.002:53:53,0:53:1930:0:0:0,-173.967	0:160.002:151:150,0:150:5387:0:0:0,-484.683	0:160.002:177:177,0:177:6298:0:0:0,-566.872	0:160.002:167:167,0:167:5894:0:0:0,-530.533	0:160.002:166:165,0:165:5793:0:0:0,-521.085	0:160.002:45:45,0:45:1627:0:0:0,-146.082	0:160.002:43:42,0:42:1529:0:0:0,-137.779	0:160.002:22:21,0:21:771:0:0:0,-69.5957	0:160.002:71:71,0:71:2559:0:0:0,-230.544	0:160.002:134:134,0:134:4854:0:0:0,-436.982	0:160.002:248:248,0:248:8736:0:0:0,-786.181	0:160.002:180:178,0:178:6234:0:0:0,-561.007	0:160.002:372:370,0:370:13186:0:0:0,-1186.22	0:160.002:174:170,0:170:6011:0:0:0,-540.937	0:160.002:34:34,0:34:1233:0:0:0,-111.271	0:160.002:207:206,0:206:7329:0:0:0,-659.503	0:160.002:349:347,0:347:12326:0:0:0,-1108.95	0:160.002:25:25,0:25:900:0:0:0,-81.3157	0:160.002:187:185,0:185:6556:0:0:0,-589.84	0:160.002:118:118,0:118:4310:0:0:0,-388.046	0:160.002:118:117,0:117:4225:0:0:0,-380.293	0:160.002:152:151,0:151:5451:0:0:0,-490.422	0:160.002:76:76,0:76:2756:0:0:0,-248.264	0:160.002:43:43,0:43:1585:0:0:0,-142.936	0:160.002:77:77,0:77:2762:0:0:0,-248.804	0:160.002:32:31,0:31:1116:0:0:0,-100.628	0:160.002:35:34,0:34:1220:0:0:0,-109.982	0:160.002:326:323,0:323:11542:0:0:0,-1038.47	0:160.002:135:135,0:135:4940:0:0:0,-444.714
NC_007090.3	4658341	.	C	A	31625.9	.	AB=0;ABP=0;AC=2;AF=0.0416667;AN=48;AO=89;CIGAR=1M1X29M1X;DP=3877;DPB=4460.66;DPRA=2.80802;EPP=29.5803;EPPR=6.91895;GTI=4;LEN=1;MEANALT=27.625;MQM=60;MQMR=60;NS=48;NUMALT=6;ODDS=40.5193;PAIRED=0.988764;PAIREDR=1;PAO=163.4;PQA=4731.6;PQR=8826.95;PRO=298.5;QA=1136;QR=156;RO=5;RPL=29;RPP=26.4573;RPPR=6.91895;RPR=60;RUN=1;SAF=1;SAP=187.683;SAR=88;SRF=5;SRP=13.8677;SRR=0;TYPE=snp;technology.Illumina=1;Split_Record	GT:GQ:DP:AD:RO:QR:AO:QA:GL	0:0.029544:13:0,0,1,0,0,1,10:0:0:0,1,0,0,1,10:0,11,0,0,24,334:0,-29.9182,-27.9675,-32.989,-32.989,-31.7845,-3.75877	0:13.9064:137:0,3,3,9,1,0,86:0:0:3,3,9,1,0,86:39,35,113,24,0,2910:-168.312,-161.695,-153.571,-243.758,-257.253,-250.505,0	0:13.9064:95:0,4,1,2,0,3,60:0:0:4,1,2,0,3,60:52,11,22,0,72,2034:-95.0169,-74.6186,-64.5205,-175.195,-183.046,-167.664,0	0:13.9064:148:0,2,3,9,3,8,82:0:0:2,3,9,3,8,82:22,33,113,76,180,2900:-133.465,-140.218,-123.503,-236.056,-251.129,-232.67,0	0:13.9064:74:1,0,1,4,0,1,48:1:29:0,1,4,0,1,48:0,19,44,0,24,1649:-81.882,-95.6886,-88.7143,-134.557,-140.265,-136.642,0	0:13.9064:104:0,2,6,6,0,3,57:0:0:2,6,6,0,3,57:22,66,66,0,66,1783:-75.3942,-60.7366,-42.995,-148.57,-153.696,-140.107,0	0:13.9064:192:1,4,3,11,2,10,113:1:31:4,3,11,2,10,113:53,33,121,39,189,3677:-158.302,-164.088,-153.089,-295.653,-317.858,-294.371,0	0:13.9064:111:1,8,1,8,0,3,64:1:31:8,1,8,0,3,64:102,11,88,0,60,2202:-118.974,-132.26,-130.971,-179.403,-197.102,-184.02,0	0:0.029544:21:0,1,0,5,0,0,11:0:0:1,0,5,0,0,11:11,0,69,0,0,357:0,-18.0282,-14.7727,-28.113,-38.209,-34.431,-6.06371	0:13.9064:148:0,5,0,8,3,2,101:0:0:5,0,8,3,2,101:72,0,88,81,35,3274:-132.097,-172.062,-177.549,-262.393,-281.227,-277.343,0	1:0.029544:11:0,0,0,1,0,0,4:0:0:0,0,1,0,0,4:0,0,11,0,0,112:-2.64556,0,0,-8.18441,-8.77702,-8.95863,-1.01199	0:13.9064:46:0,1,0,2,0,2,29:0:0:1,0,2,0,2,29:11,0,22,0,48,1025:-28.6312,-43.5793,-43.5793,-85.4051,-91.2935,-80.2822,0	0:13.9064:152:0,5,2,8,1,3,83:0:0:5,2,8,1,3,83:82,28,88,26,66,2697:-113.253,-119.002,-98.3908,-213.314,-231.765,-211.985,0	0:13.9064:23:0,2,1,3,0,1,13:0:0:2,1,3,0,1,13:35,11,33,0,24,469:-25.2983,-16.8005,-18.9579,-38.3919,-41.3387,-37.3433,0	0:13.9064:22:0,0,0,0,0,0,14:0:0:0,0,0,0,0,14:0,0,0,0,0,506:-15.8552,-19.1545,-14.9137,-43.6488,-45.6053,-41.2892,0	1:0.029544:18:0,1,0,3,0,0,7:0:0:1,0,3,0,0,7:11,0,33,0,0,259:-13.5511,0,-0.984098,-19.4324,-26.295,-21.3384,-2.91731	0:13.9064:71:0,1,2,3,2,1,45:0:0:1,2,3,2,1,45:11,39,33,45,24,1553:-50.3643,-85.8171,-79.0198,-129.72,-134.509,-130.246,0	0:13.9064:40:1,0,0,5,0,1,22:1:33:0,0,5,0,1,22:0,0,55,0,18,716:-14.7662,-41.3228,-41.3228,-54.8043,-61.6269,-55.1327,0	0:13.9064:171:0,4,3,15,3,5,94:0:0:4,3,15,3,5,94:50,40,165,76,107,3266:-88.5051,-193.694,-189.363,-265.947,-279.234,-272.786,0	0:13.9064:23:0,1,0,1,1,1,15:0:0:1,0,1,1,1,15:11,0,11,21,24,531:-13.8937,-26.6918,-23.4341,-41.9777,-44.9862,-44.6868,0	0:13.9064:103:0,5,0,3,2,3,67:0:0:5,0,3,2,3,67:64,0,33,58,53,2281:-73.4202,-109.306,-100.013,-191.632,-193.294,-185.769,0	0:13.9064:88:0,2,0,5,1,2,60:0:0:2,0,5,1,2,60:22,0,55,29,48,2060:-86.5771,-121.624,-119.36,-170.657,-178.211,-160.37,0	0:13.9064:122:0,3,2,7,2,2,82:0:0:3,2,7,2,2,82:33,22,77,51,48,2720:-112.038,-152.426,-148.15,-227.997,-232.154,-234.096,0	0:13.9064:103:0,3,4,9,4,7,57:0:0:3,4,9,4,7,57:33,54,99,107,149,1949:-43.7208,-111.801,-105.67,-154.812,-161.53,-152.267,0	0:13.9064:31:0,0,0,1,0,1,19:0:0:0,0,1,0,1,19:0,0,11,0,24,641:-15.2941,-46.6386,-42.3986,-54.8259,-57.7683,-51.4845,0	0:13.9064:27:0,0,0,1,0,1,16:0:0:0,0,1,0,1,16:0,0,11,0,24,492:-10.3607,-24.3077,-20.0678,-35.5514,-42.4092,-35.2343,0	0:13.9064:23:0,0,0,5,1,0,11:0:0:0,0,5,1,0,11:0,0,55,13,0,371:-7.00584,-12.2587,-12.2587,-25.6813,-29.4357,-28.2767,0	0:13.9064:35:0,0,1,4,0,1,19:0:0:0,1,4,0,1,19:0,11,58,0,24,667:-4.25684,-31.9536,-21.4992,-54.2655,-59.4748,-47.5099,0	0:13.9064:82:0,1,4,4,0,5,46:0:0:1,4,4,0,5,46:11,50,44,0,94,1510:-76.2059,-90.2983,-82.5507,-127.096,-133.008,-119.951,0	0:13.9064:142:0,3,4,6,2,6,84:0:0:3,4,6,2,6,84:46,44,66,58,138,2818:-134.22,-134.438,-120.906,-236.637,-236.995,-233.206,0	0:13.9064:89:0,1,4,7,1,3,45:0:0:1,4,7,1,3,45:11,44,77,27,72,1539:-10.0756,-44.9532,-29.2281,-127.727,-129.675,-116.302,0	0:13.9064:223:0,6,4,24,1,9,125:0:0:6,4,24,1,9,125:66,44,264,26,197,4393:-254.91,-242.032,-218.529,-358.822,-388.061,-352.293,0	0:13.9064:97:0,0,0,7,0,6,65:0:0:0,0,7,0,6,65:0,0,91,0,138,2243:-114.603,-131.736,-123.254,-187.792,-194.939,-175.172,0	0:13.9064:21:0,0,0,2,0,0,16:0:0:0,0,2,0,0,16:0,0,22,0,0,580:-26.7362,-35.0471,-30.8076,-48.372,-47.345,-49.1534,0	0:13.9064:135:0,3,4,5,3,3,90:0:0:3,4,5,3,3,90:42,58,55,86,40,3053:-121.727,-184.288,-174.367,-261.054,-264.133,-268.535,0	0:13.9064:200:0,3,6,20,1,1,116:0:0:3,6,20,1,1,116:33,74,248,19,11,4044:-187.865,-243.625,-235.696,-319.12,-346.247,-337.865,0	0:13.9064:11:0,0,1,0,0,0,9:0:0:0,1,0,0,0,9:0,11,0,0,0,321:-20.6017,-23.0611,-22.0932,-26.1156,-28.0696,-29.021,0	0:13.9064:83:0,4,2,5,1,2,42:0:0:4,2,5,1,2,42:48,26,55,24,48,1414:-72.0995,-48.7652,-19.045,-115.493,-117.176,-111.313,0	0:13.9064:70:1,1,1,7,1,2,38:1:32:1,1,7,1,2,38:25,11,77,27,42,1258:-80.6936,-57.4919,-52.5002,-95.6428,-107.961,-106.688,0	0:0.029544:62:0,0,3,4,2,3,30:0:0:0,3,4,2,3,30:0,33,44,57,66,967:0,-34.4754,-31.5118,-79.457,-79.854,-75.614,-3.14002	0:13.9064:85:0,0,1,1,0,2,52:0:0:0,1,1,0,2,52:0,15,11,0,42,1760:-81.8489,-89.4925,-83.9031,-149.68,-151.974,-139.259,0	0:13.9064:55:0,1,0,6,1,2,32:0:0:1,0,6,1,2,32:11,0,66,26,55,1110:-74.35,-61.3377,-49.5289,-90.0454,-97.542,-92.7743,0	0:13.9064:15:0,0,0,2,1,0,8:0:0:0,0,2,1,0,8:0,0,22,24,0,296:-9.68861,-17.5447,-17.5447,-24.758,-24.559,-22.9452,0	0:13.9064:45:0,1,0,4,0,1,28:0:0:1,0,4,0,1,28:11,0,44,0,37,936:-41.8132,-31.6111,-32.5976,-74.5217,-82.3831,-72.3249,0	0:13.9064:19:0,0,0,0,0,1,14:0:0:0,0,0,0,1,14:0,0,0,0,24,428:-12.8768,-37.4336,-37.4336,-37.4336,-37.4336,-31.9119,0	0:13.9064:25:0,1,0,2,0,1,14:0:0:1,0,2,0,1,14:11,0,22,0,24,458:-11.4772,-23.0749,-11.3034,-37.3766,-41.3025,-36.9876,0	0:13.9064:185:0,6,8,10,1,6,107:0:0:6,8,10,1,6,107:74,102,110,27,138,3617:-117.803,-220.286,-203.981,-302.699,-306.837,-288.682,0	0:13.9064:81:0,1,0,4,1,1,57:0:0:1,0,4,1,1,57:11,0,44,21,24,1997:-90.4184,-116.641,-113.532,-169.899,-173.541,-162.734,0
NC_007090.3	5289590	.	G	T	5322.09	.	AB=0;ABP=0;AC=1;AF=0.0208333;AN=48;AO=68;CIGAR=1M1X76M;DP=2634;DPB=3810.18;DPRA=2.15959;EPP=9.26925;EPPR=113.318;GTI=9;LEN=1;MEANALT=20.5152;MQM=60;MQMR=60;NS=48;NUMALT=5;ODDS=0.129569;PAIRED=0.970588;PAIREDR=0.991002;PAO=187.717;PQA=3289.45;PQR=27378.3;PRO=898.05;QA=820;QR=57630;RO=1667;RPL=26;RPP=11.1853;RPPR=111.807;RPR=42;RUN=1;SAF=1;SAP=142.112;SAR=67;SRF=602;SRP=282.252;SRR=1065;TYPE=snp;technology.Illumina=1;Split_Record	GT:GQ:DP:AD:RO:QR:AO:QA:GL	0:13.927:15:12,0,1,1,0,0:12:420:0,1,1,0,0:0,11,11,0,0:0,-11.5877,-9.63971,-36.0342,-37.9648,-37.9648	0:13.927:89:47,1,2,3,5,0:47:1630:1,2,3,5,0:11,22,33,55,0:-93.5088,-94.7287,0,-235.741,-239.449,-238.454	0:13.927:80:54,1,1,1,3,1:54:1853:1,1,1,3,1:11,11,11,33,11:-30.4293,-75.0451,0,-204.325,-207.126,-203.104	0:0.0353087:106:65,3,4,3,2,1:65:2252:3,4,3,2,1:33,70,33,22,11:0,-42.993,-1.9999,-207.589,-208.531,-209.82	0:13.927:47:25,0,0,1,3,1:25:865:0,0,1,3,1:0,0,11,33,11:-31.7386,-49.0056,0,-105.733,-103.707,-105.743	0:13.927:79:52,2,0,1,4,0:52:1770:2,0,1,4,0:22,0,11,44,0:0,-72.3121,-41.345,-158.505,-157.451,-161.644	0:0.0353087:128:80,5,1,4,6,1:80:2779:5,1,4,6,1:55,11,44,66,11:0,-69.662,-12.1834,-254.723,-260.345,-253.473	0:13.927:51:34,0,1,1,2,0:34:1182:0,1,1,2,0:0,11,11,22,0:-53.2415,-37.3662,0,-155.855,-157.733,-156.65	0:13.927:25:18,1,0,1,1,0:18:624:1,0,1,1,0:11,0,11,11,0:0,-20.0127,-16.0817,-55.29,-55.29,-56.275	0:13.927:76:51,4,0,0,1,3:51:1774:4,0,0,1,3:44,0,0,11,33:-63.402,-58.5952,0,-224.516,-229.212,-227.534	0:0.0353087:9:6,1,0,0,0,0:6:209:1,0,0,0,0:11,0,0,0,0:-4.09377,-7.42118,0,-22.0674,-23.0183,-23.0183	0:13.927:34:21,1,0,1,2,1:21:740:1,0,1,2,1:11,0,11,22,11:0,-9.30793,-3.29554,-63.1644,-64.9947,-66.0396	0:13.927:117:66,1,4,1,3,1:66:2261:1,4,1,3,1:11,44,11,33,11:-47.4061,-76.2601,0,-249.197,-251.998,-248.157	0:13.927:6:6,0,0,0,0,0:6:207:0,0,0,0,0:0,0,0,0,0:-22.4692,-8.02398,0,-41.2152,-41.2152,-38.215	0:13.927:33:21,1,2,0,1,0:21:726:1,2,0,1,0:11,30,0,11,0:0,-40.8604,-31.8401,-65.376,-64.3903,-62.3757	0:13.927:14:11,0,0,0,1,1:11:378:0,0,0,1,1:0,0,0,11,11:0,-19.9529,-18.9762,-39.5314,-39.5055,-36.449	0:13.927:59:39,3,1,1,1,1:39:1344:3,1,1,1,1:33,11,11,11,11:-21.6566,-30.7419,0,-148.29,-147.24,-144.36	0:13.927:27:17,1,1,1,0,1:17:595:1,1,1,0,1:11,11,11,0,11:-22.2609,-17.9106,0,-72.9328,-75.8295,-71.8416	0:13.927:89:58,2,2,0,1,0:58:1981:2,2,0,1,0:22,22,0,11,0:-17.0683,-57.1065,0,-201.095,-202.973,-197.962	0:13.927:16:12,0,0,0,0,1:12:416:0,0,0,0,1:0,0,0,0,11:-10.9554,-13.195,0,-48.4082,-48.4082,-47.5407	0:0.0353087:57:33,2,0,0,2,1:33:1145:2,0,0,2,1:22,0,0,22,11:0,-28.7366,-2.45862,-99.2449,-103.956,-105.183	0:13.927:59:33,1,2,1,2,0:33:1130:1,2,1,2,0:11,22,11,22,0:-63.9588,-45.7975,0,-169.172,-174.872,-177.147	0:13.927:72:38,0,1,1,2,3:38:1298:0,1,1,2,3:0,11,11,22,33:-88.7682,-54.9148,0,-197.654,-203.354,-202.664	0:13.927:76:50,1,1,1,7,3:50:1747:1,1,1,7,3:11,11,11,77,33:-5.06477,-51.4771,0,-157.231,-151.202,-155.457	0:13.927:21:14,1,0,1,1,0:14:476:1,0,1,1,0:37,0,11,11,0:-7.44282,-7.13128,0,-46.3417,-49.2045,-47.3117	0:13.927:23:18,0,1,0,0,0:18:629:0,1,0,0,0:0,11,0,0,0:0,-24.3936,-3.21033,-55.7134,-56.6677,-56.7266	0:13.927:9:5,0,0,0,0,0:5:175:0,0,0,0,0:0,0,0,0,0:0,-3.11318,-3.11318,-14.873,-15.8232,-15.877	0:13.927:29:18,1,1,0,1,0:18:635:1,1,0,1,0:11,11,0,11,0:-4.65515,-28.649,0,-58.0828,-58.0024,-58.9885	0:13.927:53:40,0,1,0,0,0:40:1386:0,1,0,0,0:0,11,0,0,0:-2.26058,-26.3589,0,-132.214,-136.037,-133.214	0:13.927:105:67,3,1,0,4,1:67:2316:3,1,0,4,1:33,11,0,44,11:0,-80.4986,-25.1658,-212.757,-209.664,-212.93	0:13.927:71:38,3,1,1,3,2:38:1333:3,1,1,3,2:33,11,11,33,22:-22.3462,-29.1061,0,-144.692,-145.581,-146.689	0:13.927:150:101,4,0,2,4,5:101:3467:4,0,2,4,5:54,0,22,44,55:0,-103.808,-39.9287,-302.178,-311.575,-304.759	0:0.0353087:83:50,1,1,2,1,0:50:1726:1,1,2,1,0:11,11,22,11,0:0,-39.7794,-4.27911,-153.389,-163.886,-162.112	0:13.927:11:5,0,1,0,3,1:5:171:0,1,0,3,1:0,11,0,33,11:-15.8752,-13.076,0,-32.63,-31.5903,-33.6089	0:13.927:84:49,5,2,1,3,0:49:1703:5,2,1,3,0:87,22,11,33,0:-21.3551,-47.7698,0,-174.073,-180.696,-177.898	0:13.927:102:63,4,2,0,4,2:63:2189:4,2,0,4,2:44,22,0,44,22:-30.7595,-58.28,0,-236.588,-237.343,-233.731	0:13.927:11:8,0,0,0,0,0:8:275:0,0,0,0,0:0,0,0,0,0:0,-14.1584,-12.2088,-22.9805,-23.9325,-23.9325	0:0.0353087:87:56,0,1,1,5,1:56:1914:0,1,1,5,1:0,11,11,55,11:0,-49.7721,-5.41551,-178.052,-174.997,-166.835	0:13.927:54:32,1,2,0,2,0:32:1116:1,2,0,2,0:11,22,0,22,0:-16.8603,-35.3417,0,-122.49,-124.336,-126.372	0:13.927:47:29,4,0,0,1,1:29:1003:4,0,0,1,1:48,0,0,11,11:0,-32.2919,-20.302,-91.4206,-97.0719,-94.073	0:13.927:57:35,1,0,1,2,0:35:1210:1,0,1,2,0:11,0,11,22,0:-7.90957,-39.7548,0,-114.227,-116.105,-112.083	0:0.0353087:30:24,0,1,0,1,0:24:833:0,1,0,1,0:0,11,0,11,0:-0.207948,-17.8366,0,-74.6021,-77.4356,-78.5389	0:13.927:13:8,1,0,0,2,1:8:284:1,0,0,2,1:11,0,0,22,11:-8.67916,-5.0464,0,-34.4082,-34.3529,-35.39	0:13.927:30:24,1,0,0,1,1:24:823:1,0,0,1,1:11,0,0,11,11:0,-25.2221,-15.1747,-73.1889,-73.1582,-67.0943	0:13.927:13:9,0,0,0,0,0:9:315:0,0,0,0,0:0,0,0,0,0:-11.0598,-12.1402,0,-38.5651,-39.5182,-39.5182	1:0.0353087:13:5,2,0,1,0,0:5:175:2,0,1,0,0:22,0,11,0,0:-10.5442,0,-0.977871,-24.4369,-26.3721,-23.3148	0:0.0353087:120:76,2,1,3,1,1:76:2625:2,1,3,1,1:22,11,33,11,11:0,-76.712,-3.72274,-219.695,-232.137,-229.319	0:13.927:54:44,3,0,0,1,0:44:1525:3,0,0,1,0:33,0,0,11,0:0,-58.7823,-44.7736,-145.999,-150.697,-148.686
NC_007090.3	5340663	.	A	T	829.054	.	AB=0;ABP=0;AC=1;AF=0.0208333;AN=48;AO=81;CIGAR=28M1X11M1X;DP=2862;DPB=3552.68;DPRA=2.42857;EPP=28.7731;EPPR=138.677;GTI=7;LEN=1;MEANALT=17.4333;MQM=57.2963;MQMR=59.5712;NS=48;NUMALT=5;ODDS=2.14417;PAIRED=0.987654;PAIREDR=0.975046;PAO=547.333;PQA=13741.8;PQR=16655.8;PRO=556.333;QA=990;QR=36272;RO=1082;RPL=34;RPP=7.5409;RPPR=35.8914;RPR=47;RUN=1;SAF=59;SAP=39.7109;SAR=22;SRF=108;SRP=1508.1;SRR=974;TYPE=snp;technology.Illumina=1;Split_Record	GT:GQ:DP:AD:RO:QR:AO:QA:GL	0:0.0353087:11:5,0,1,0,2,1:5:171:0,1,0,2,1:0,11,0,36,11:-1.47612,-3.22259,-15.8378,-16.8151,0,-15.8378	0:13.927:103:40,3,7,2,9,24:40:1357:3,7,2,9,24:33,77,22,99,278:0,-38.7508,-124.824,-66.4496,-32.8173,-113.1	0:13.927:89:37,5,8,4,3,19:37:1236:5,8,4,3,19:55,96,44,37,298:0,-53.4403,-108.585,-100.042,-55.0572,-97.2542	0:13.927:112:40,1,8,8,8,21:40:1364:1,8,8,8,21:11,130,88,115,337:-9.69882,-9.35464,-122.019,-81.6519,0,-115.121	0:13.927:63:24,0,3,2,8,10:24:787:0,3,2,8,10:0,33,22,103,176:-3.56813,-9.13129,-80.2991,-68.5351,0,-67.458	0:13.927:99:38,3,6,5,7,18:38:1288:3,6,5,7,18:33,66,55,117,226:0,-26.8612,-115.377,-78.6011,-19.3042,-105.219	0:13.927:137:54,3,6,6,9,32:54:1790:3,6,6,9,32:33,80,80,134,462:0,-50.4967,-167.573,-118.193,-41.4106,-138.522	0:13.927:80:28,3,4,2,6,19:28:932:3,4,2,6,19:44,58,22,86,289:0,-26.9156,-97.5266,-80.791,-23.1392,-80.2847	0:0.0353087:22:8,0,1,0,3,5:8:265:0,1,0,3,5:0,16,0,40,81:-1.28031,-3.56146,-21.5891,-19.0361,0,-17.9132	0:0.0353087:127:44,4,10,0,16,28:44:1462:4,10,0,16,28:58,152,0,230,404:0,-16.6306,-126.075,-110.632,-1.2206,-105.07	0:13.927:18:7,1,1,0,4,4:7:241:1,1,0,4,4:11,11,0,70,58:-6.03391,-5.29271,-26.8066,-24.6948,0,-22.5937	0:13.927:40:21,0,2,1,2,6:21:708:0,2,1,2,6:0,22,11,32,106:0,-18.3655,-61.5343,-51.8287,-15.4903,-60.729	0:13.927:133:40,3,10,1,13,42:40:1350:3,10,1,13,42:33,115,11,167,544:0,-45.8576,-119.7,-90.3375,-33.9941,-89.8412	0:13.927:25:7,0,3,0,3,4:7:244:0,3,0,3,4:0,50,0,44,70:-7.52224,-3.94975,-25.222,-25.444,0,-23.2334	0:13.927:21:12,0,2,1,0,4:12:403:0,2,1,0,4:0,22,20,0,44:0,-19.0892,-30.867,-16.9059,-19.0892,-32.4018	0:13.927:15:8,1,1,0,0,3:8:258:1,1,0,0,3:11,11,0,0,33:0,-0.371956,-22.3355,-20.2225,-1.35082,-20.3779	0:13.927:57:22,1,4,2,6,11:22:746:1,4,2,6,11:11,71,33,139,161:0,-20.261,-63.4753,-35.0577,-8.74254,-57.5499	0:13.927:38:15,0,3,3,4,5:15:506:0,3,3,4,5:0,33,47,44,55:-13.346,-3.86757,-58.1736,-50.1324,0,-59.697	0:13.927:94:36,1,3,1,13,25:36:1202:1,3,1,13,25:11,33,11,202,373:0,-51.4703,-117.997,-100.448,-34.3019,-95.0074	0:13.927:24:6,0,3,0,3,6:6:203:0,3,0,3,6:0,33,0,40,108:-6.81441,-3.58725,-22.0762,-24.047,0,-15.322	0:13.927:77:23,0,8,2,8,21:23:764:0,8,2,8,21:0,88,22,88,297:-14.2989,-7.90912,-76.1986,-42.7986,0,-59.2051	0:0.0353087:70:28,4,4,2,11,5:28:937:4,4,2,11,5:44,44,22,135,55:0,-8.69996,-81.0836,-59.8463,-0.520883,-85.8571	0:13.927:100:42,3,1,2,8,27:42:1389:3,1,2,8,27:33,11,22,100,417:0,-41.3581,-128.931,-79.2855,-35.3362,-102.53	0:13.927:76:25,4,8,2,5,14:25:855:4,8,2,5,14:44,95,35,65,196:0,-12.852,-66.5832,-52.3371,-10.9878,-65.6216	0:13.927:29:12,0,4,0,1,7:12:404:0,4,0,1,7:0,58,0,11,105:0,-21.7227,-34.0146,-33.999,-20.7369,-29.8017	0:13.927:15:9,0,1,0,1,2:9:299:0,1,0,1,2:0,18,0,15,36:0,-23.5742,-27.8261,-23.289,-22.2322,-26.2124	1:0.0353087:8:2,0,0,0,0,1:2:64:0,0,0,0,1:0,0,0,0,11:-4.49027,-2.45788,-7.29024,0,-2.45788,-9.29271	0:13.927:31:8,0,3,0,3,10:8:266:0,3,0,3,10:0,37,0,52,136:-12.7869,-4.67541,-39.3636,-28.3277,0,-30.4748	0:13.927:58:27,2,4,2,5,8:27:914:2,4,2,5,8:22,58,22,69,116:0,-32.7729,-85.082,-59.8801,-28.5474,-87.2467	0:13.927:77:29,2,7,0,9,11:29:977:2,7,0,9,11:22,84,0,105,161:0,-23.5959,-77.9141,-48.5325,-16.1358,-79.0894	0:13.927:82:31,4,6,4,11,14:31:1039:4,6,4,11,14:44,66,44,168,194:0,-23.6491,-89.6676,-63.585,-12.5134,-82.5521	0:13.927:153:55,2,11,3,24,28:55:1846:2,11,3,24,28:22,150,47,346,428:0,-65.3064,-150.669,-79.4748,-36.1611,-140.693	0:13.927:38:13,1,4,0,4,10:13:449:1,4,0,4,10:11,44,0,88,124:-12.5011,-6.92824,-47.4079,-29.4832,0,-48.1273	0:0.0353087:15:6,0,0,0,2,4:6:198:0,0,0,2,4:0,0,0,29,70:-1.34609,-2.59626,-19.0396,-5.81527,0,-15.9125	0:13.927:90:30,0,6,2,12,26:30:1000:0,6,2,12,26:0,66,32,146,446:0,-38.2898,-93.0676,-44.2918,-25.1623,-65.1528	0:13.927:143:55,3,10,4,16,29:55:1846:3,10,4,16,29:33,121,44,205,413:0,-63.3923,-180.861,-123.963,-48.0814,-164.844	0:13.927:8:4,0,0,0,0,3:4:125:0,0,0,0,3:0,0,0,0,33:0,-3.67453,-11.3211,-3.18091,-3.67453,-8.39073	0:13.927:39:13,1,1,3,6,9:13:437:1,1,3,6,9:11,11,33,125,153:-11.1537,-10.2551,-58.8974,-46.7832,0,-46.1301	0:13.927:59:31,2,1,3,3,7:31:1024:2,1,3,3,7:22,11,33,33,116:0,-27.8804,-93.0818,-77.7763,-26.9548,-88.03	0:13.927:27:10,1,3,0,4,3:10:336:1,3,0,4,3:11,33,0,47,33:-19.8682,-3.22579,-48.0215,-33.8754,0,-50.3674	0:0.0353087:36:12,0,5,0,3,10:12:397:0,5,0,3,10:0,55,0,47,124:-2.68405,-4.16483,-28.215,-19.8422,0,-30.2259	0:13.927:37:16,0,1,1,2,12:16:523:0,1,1,2,12:0,25,11,22,240:-5.76632,-1.97229,-44.6957,-31.2881,0,-31.2926	0:13.927:14:8,1,1,2,1,1:8:265:1,1,2,1,1:11,11,36,25,37:0,-15.0006,-32.486,-26.1668,-13.7325,-30.1327	0:13.927:41:12,0,7,0,3,12:12:397:0,7,0,3,12:0,77,0,33,132:-5.85223,-2.96306,-36.6804,-26.445,0,-36.082	0:13.927:21:7,0,2,1,1,7:7:234:0,2,1,1,7:0,22,11,11,117:0,-11.2759,-19.1869,-7.74066,-10.3496,-10.5454	0:13.927:18:10,0,1,1,0,6:10:332:0,1,1,0,6:0,11,11,0,106:0,-19.5047,-30.6031,-21.9893,-19.5047,-23.6939	0:13.927:110:42,8,7,4,3,20:42:1410:8,7,4,3,20:88,88,44,33,286:0,-13.3684,-125.446,-78.3536,-18.313,-116.745	0:13.927:82:30,0,8,5,9,16:30:1032:0,8,5,9,16:0,88,55,117,234:0,-36.2129,-83.8345,-64.756,-25.6942,-75.1806
NC_007090.3	5379416	.	A	T	400.372	.	AB=0;ABP=0;AC=1;AF=0.0208333;AN=48;AO=43;CIGAR=2M1X48M;DP=2466;DPB=3433.47;DPRA=1.96038;EPP=7.10075;EPPR=80.7806;GTI=3;LEN=1;MEANALT=25.2083;MQM=55.7442;MQMR=59.8071;NS=48;NUMALT=5;ODDS=5.22514;PAIRED=1;PAIREDR=0.978477;PAO=77.3;PQA=1626.87;PQR=24940.2;PRO=785.133;QA=663;QR=42159;RO=1208;RPL=19;RPP=4.27278;RPPR=169.135;RPR=24;RUN=1;SAF=2;SAP=79.8198;SAR=41;SRF=120;SRP=1687.38;SRR=1088;TYPE=snp;technology.Illumina=1;Split_Record	GT:GQ:DP:AD:RO:QR:AO:QA:GL	0:0.791812:8:1,0,0,1,0,1:1:35:0,0,1,0,1:0,0,25,0,11:-4.94266,-5.06309,-8.11891,0,-2.26042,-7.1357	0:0.791812:88:51,1,0,5,0,4:51:1750:1,0,5,0,4:11,0,82,0,44:0,-189.32,-185.472,-99.5593,-106.933,-186.355	0:0.791812:81:44,1,1,3,1,2:44:1529:1,1,3,1,2:25,25,47,11,22:0,-168.666,-162.916,-53.6382,-62.7235,-168.939	0:0.791812:98:43,4,2,5,2,6:43:1510:4,2,5,2,6:44,22,108,62,66:0,-150.881,-144.255,-25.0678,-40.6676,-148.904	0:0.791812:49:25,2,1,5,1,3:25:864:2,1,5,1,3:22,11,77,25,33:0,-88.1286,-83.3825,-37.1279,-44.854,-87.1414	0:0.791812:56:22,1,0,3,1,3:22:764:1,0,3,1,3:11,0,33,11,33:0,-115.539,-111.749,-40.1212,-41.1089,-113.562	0:0.791812:115:55,1,2,5,3,5:55:1890:1,2,5,3,5:11,48,55,40,55:0,-238.451,-223.621,-96.2232,-108.186,-234.495	0:0.791812:54:23,2,1,7,0,4:23:808:2,1,7,0,4:22,11,90,0,44:0,-99.5286,-95.7397,-27.5388,-41.7399,-97.5531	0:0.791812:27:16,2,1,0,0,0:16:555:2,1,0,0,0:22,25,0,0,0:0,-48.0846,-45.8952,-33.4825,-34.4388,-50.0535	0:0.791812:97:45,5,1,2,0,3:45:1560:5,1,2,0,3:55,11,22,0,33:0,-170.543,-167.805,-53.6037,-66.766,-172.521	0:0.791812:6:5,0,0,0,0,0:5:170:0,0,0,0,0:0,0,0,0,0:0,-18.7473,-16.8476,-4.87011,-7.08193,-18.7473	0:0.791812:53:33,1,1,3,1,1:33:1166:1,1,3,1,1:11,37,38,11,11:0,-125.429,-115.439,-88.7856,-94.2689,-125.429	0:0.791812:100:42,5,0,0,5,5:42:1458:5,0,0,5,5:55,0,0,81,69:0,-171.765,-167.146,-42.4645,-38.2396,-170.504	1:0.791812:16:10,0,0,0,2,0:10:354:0,0,0,2,0:0,0,0,48,0:-6.19474,-41.3873,-36.6211,-1.12589,0,-41.3873	0:0.791812:18:9,1,0,2,0,1:9:321:1,0,2,0,1:11,0,22,0,11:0,-43.9569,-44.9401,-21.45,-23.4135,-43.9569	0:0.791812:19:12,0,0,3,0,0:12:414:0,0,3,0,0:0,0,37,0,0:0,-40.6274,-38.7199,-19.4746,-28.8898,-40.6274	0:160.002:40:14,2,0,3,1,1:14:495:2,0,3,1,1:22,0,60,11,11:-41.0408,-92.7241,-89.9083,0,-16.8986,-93.7116	0:0.791812:31:21,0,0,1,1,2:21:737:0,0,1,1,2:0,0,11,11,22:0,-76.0849,-73.2202,-48.7025,-46.4543,-74.1152	0:0.791812:92:47,1,1,6,2,5:47:1640:1,1,6,2,5:11,11,79,36,55:0,-165.2,-157.551,-47.5795,-69.0252,-161.246	0:0.791812:18:7,0,0,1,0,1:7:247:0,0,1,0,1:0,0,21,0,11:0,-28.8934,-28.8934,-13.3087,-15.1969,-27.9095	0:0.791812:53:33,2,1,1,0,3:33:1154:2,1,1,0,3:22,11,11,0,33:0,-132.653,-126.948,-68.6634,-80.8543,-131.666	0:0.791812:66:33,4,3,2,2,3:33:1139:4,3,2,2,3:44,47,32,22,33:0,-126.89,-118.013,-46.4932,-53.5128,-127.878	0:0.791812:77:36,1,2,2,4,4:36:1248:1,2,2,4,4:11,36,22,70,44:0,-144.134,-138.06,-83.1747,-81.9155,-141.169	0:0.791812:64:34,1,0,3,0,2:34:1185:1,0,3,0,2:11,0,33,0,22:0,-129.228,-128.304,-61.1414,-69.4313,-128.24	0:0.791812:25:11,1,1,2,0,0:11:386:1,1,2,0,0:11,11,37,0,0:0,-40.3228,-39.3684,-29.1993,-32.5242,-41.3079	0:0.791812:23:13,0,0,2,0,0:13:446:0,0,2,0,0:0,0,22,0,0:0,-46.6464,-44.7381,-27.1091,-29.075,-46.6464	0:0.791812:7:3,0,1,0,0,0:3:106:0,1,0,0,0:0,11,0,0,0:0,-22.5341,-20.6101,-19.6283,-19.6283,-22.5341	0:0.791812:25:13,1,0,0,0,1:13:440:1,0,0,0,1:11,0,0,0,11:0,-44.9298,-41.0946,-15.5993,-15.5993,-44.9298	0:0.791812:49:23,2,0,1,0,2:23:810:2,0,1,0,2:22,0,11,0,22:0,-92.0657,-92.1268,-15.3862,-23.4749,-92.0657	0:0.791812:81:31,3,1,6,1,3:31:1090:3,1,6,1,3:59,37,92,11,33:0,-135.965,-127.418,-36.8283,-49.0948,-138.306	0:0.791812:83:39,2,0,10,1,1:39:1359:2,0,10,1,1:22,0,151,11,11:0,-156.656,-152.897,-60.555,-79.2979,-157.645	0:0.791812:119:61,5,3,1,2,2:61:2140:5,3,1,2,2:54,73,21,22,22:0,-230.555,-220.942,-78.9656,-96.1468,-233.18	0:0.791812:62:36,2,1,4,0,1:36:1271:2,1,4,0,1:22,11,44,0,11:0,-144.719,-138.06,-57.4594,-64.4665,-145.706	0:0.791812:11:7,1,0,1,0,0:7:242:1,0,1,0,0:11,0,25,0,0:0,-27.3237,-26.3948,-17.1431,-22.4435,-28.2991	0:0.791812:78:38,2,1,3,2,2:38:1338:2,1,3,2,2:22,37,47,33,22:0,-139.326,-133.386,-56.8256,-58.6243,-142.385	0:0.791812:115:68,2,0,4,2,4:68:2388:2,0,4,2,4:22,0,53,22,44:0,-279.648,-271.107,-148.289,-152.517,-277.672	0:0.791812:9:4,1,0,0,0,0:4:138:1,0,0,0,0:11,0,0,0,0:0,-17.9194,-16.9925,-7.21484,-7.21484,-18.8964	0:160.002:40:18,0,0,2,2,1:18:637:0,0,2,2,1:0,0,56,22,11:-12.6983,-97.5478,-87.9441,0,-12.3688,-96.5606	0:0.791812:46:19,0,0,1,0,2:19:670:0,0,1,0,2:0,0,11,0,22:0,-78.9122,-70.3133,-32.0454,-30.873,-76.9369	0:0.791812:30:12,0,1,4,1,0:12:424:0,1,4,1,0:0,11,56,11,0:0,-60.1976,-55.3906,-8.20605,-20.0687,-60.1976	0:0.791812:42:17,2,1,2,0,1:17:589:2,1,2,0,1:22,25,22,0,11:-1.99567,-68.8245,-65.6839,0,-14.9324,-69.8118	0:0.791812:25:11,1,1,2,1,0:11:389:1,1,2,1,0:11,11,22,37,0:0,-46.9774,-45.0648,-16.0264,-17.1656,-47.9625	0:0.791812:26:16,0,0,2,1,0:16:568:0,0,2,1,0:0,0,22,11,0:0,-51.1922,-51.1922,-27.6269,-28.6095,-51.1922	0:0.791812:37:16,1,0,3,1,1:16:552:1,0,3,1,1:11,0,47,11,11:0,-68.0368,-67.1127,-23.6956,-28.8614,-68.0368	0:0.791812:14:6,4,0,0,0,0:6:216:4,0,0,0,0:44,0,0,0,0:0,-15.6042,-19.5246,-1.70052,-3.88184,-19.5246	0:0.791812:21:12,0,1,1,0,1:12:405:0,1,1,0,1:0,11,11,0,11:0,-46.3327,-48.4077,-33.6108,-37.6505,-48.4077	0:0.791812:125:55,5,0,7,3,9:55:1923:5,0,7,3,9:55,0,101,33,99:0,-221.306,-218.602,-116.678,-135.166,-217.35	0:160.002:47:18,2,0,3,0,1:18:639:2,0,3,0,1:22,0,33,0,11:-9.29513,-74.6202,-71.8085,0,-9.07839,-75.6079
NC_007091.3	469314	.	A	T	3119.01	.	AB=0;ABP=0;AC=2;AF=0.0416667;AN=48;AO=34;CIGAR=4M1X56M;DP=2545;DPB=3787.54;DPRA=1.99013;EPP=7.09778;EPPR=89.9305;GTI=11;LEN=1;MEANALT=32.2174;MQM=59.4118;MQMR=60;NS=48;NUMALT=5;ODDS=0.993211;PAIRED=0.882353;PAIREDR=0.836207;PAO=177.483;PQA=3305.95;PQR=28121.6;PRO=949.15;QA=494;QR=42833;RO=1276;RPL=20;RPP=5.30951;RPPR=235.984;RPR=14;RUN=1;SAF=1;SAP=68.4099;SAR=33;SRF=150;SRP=1624.09;SRR=1126;TYPE=snp;technology.Illumina=1;Split_Record	GT:GQ:DP:AD:RO:QR:AO:QA:GL	0:13.927:10:4,0,0,0,0,0:4:139:0,0,0,0,0:0,0,0,0,0:0,-8.7788,-0.960765,-0.960765,-12.5829,-12.5829	0:13.927:86:42,0,2,1,5,2:42:1430:0,2,1,5,2:0,48,11,69,22:-22.7296,-110.256,0,-30.9285,-145.165,-149.512	0:0.0353087:67:36,0,1,1,1,1:36:1208:0,1,1,1,1:0,11,11,25,11:0,-75.6143,-2.75548,-11.93,-109.675,-101.822	0:13.927:113:55,3,1,1,2,3:55:1855:3,1,1,2,3:61,11,11,22,33:-9.84012,-118.859,0,-11.6051,-177.829,-177.021	0:13.927:45:19,0,3,1,0,0:19:631:0,3,1,0,0:0,38,11,0,0:-5.06932,-39.9515,0,-7.59542,-61.9308,-55.7765	1:0.0353087:73:28,2,2,1,1,0:28:939:2,2,1,1,0:36,22,25,11,0:-4.27603,-53.9461,-0.273766,0,-87.7352,-88.8431	0:13.927:131:71,0,1,0,1,3:71:2354:0,1,0,1,3:0,25,0,11,33:0,-154.53,-39.341,-56.4375,-213.859,-208.942	0:13.927:72:39,1,0,2,1,1:39:1290:1,0,2,1,1:25,0,36,11,11:0,-73.617,-22.8292,-25.6243,-115.125,-115.185	0:13.927:36:17,1,1,0,1,1:17:590:1,1,0,1,1:37,11,0,11,11:0,-42.2,-23.8625,-27.9058,-52.1968,-52.1968	0:13.927:84:46,1,1,3,0,3:46:1530:1,1,3,0,3:11,11,33,0,33:-1.57725,-97.0053,0,-22.4779,-139.108,-133.053	0:13.927:11:4,0,1,0,0,0:4:135:0,1,0,0,0:0,11,0,0,0:-10.3619,-16.8667,0,-7.0938,-22.5869,-22.5869	0:13.927:43:21,1,0,0,4,0:21:705:1,0,0,4,0:11,0,0,44,0:0,-45.2951,-20.8204,-20.8204,-57.5691,-61.5759	0:13.927:101:44,1,3,1,2,3:44:1478:1,3,1,2,3:37,73,11,22,33:-52.8717,-134.377,0,-26.9884,-191.152,-188.844	0:0.0353087:14:10,0,0,0,1,0:10:325:0,0,0,1,0:0,0,0,11,0:-3.63219,-21.5989,0,0,-32.0501,-33.0283	0:0.0353087:20:10,0,1,0,0,0:10:342:0,1,0,0,0:0,11,0,0,0:-2.25107,-24.5457,0,-0.980724,-33.1294,-33.1294	0:13.927:22:10,0,1,0,2,0:10:341:0,1,0,2,0:0,11,0,22,0:0,-24.9348,-8.29695,-9.28047,-28.6903,-28.6143	0:13.927:46:24,1,1,2,0,0:24:809:1,1,2,0,0:37,11,22,0,0:0,-47.5209,-8.69829,-7.71239,-70.9308,-70.9308	0:13.927:21:9,0,0,1,0,1:9:303:0,0,1,0,1:0,0,11,0,13:-26.4492,-36.5602,0,-8.18942,-53.7497,-49.5461	0:13.927:95:49,1,2,4,1,2:49:1666:1,2,4,1,2:11,22,70,11,22:-19.9562,-121.058,0,-29.3352,-168.909,-167.98	0:13.927:16:9,0,1,0,1,0:9:315:0,1,0,1,0:0,11,0,11,0:0,-21.7365,-12.9347,-13.9128,-27.4313,-28.4687	0:13.927:56:29,0,2,1,0,2:29:960:0,2,1,0,2:0,22,11,0,22:0,-68.14,-18.636,-27.9884,-86.3004,-84.5029	0:13.927:60:28,0,4,1,1,0:28:961:0,4,1,1,0:0,44,11,11,0:-15.6924,-69.9337,0,-10.1571,-102.423,-103.53	0:0.0353087:76:41,0,3,0,0,0:41:1376:0,3,0,0,0:0,35,0,0,0:0,-89.6766,-3.5512,-21.0906,-127.005,-126.077	0:13.927:67:32,0,3,1,2,1:32:1060:0,3,1,2,1:0,59,11,22,11:-17.9736,-90.0155,0,-16.5494,-117.768,-115.694	0:0.0353087:12:9,0,1,0,0,0:9:303:0,1,0,0,0:0,11,0,0,0:-3.61773,-22.4787,0,-0.966799,-31.0491,-31.0491	0:13.927:19:10,0,0,0,1,0:10:333:0,0,0,1,0:0,0,0,11,0:0,-23.395,-4.6564,-7.7127,-29.0873,-30.0703	0:0.0353087:11:3,1,1,0,0,0:3:97:1,1,0,0,0:11,11,0,0,0:-1.86364,-5.86103,0,-0.980898,-10.6497,-10.6497	0:13.927:31:17,1,0,0,0,0:17:570:1,0,0,0,0:25,0,0,0,0:0,-32.7952,-19.0888,-25.2035,-51.2725,-51.3895	0:0.0353087:51:28,1,1,0,4,0:28:945:1,1,0,4,0:11,11,0,44,0:0,-57.3545,-2.22296,-9.32596,-84.0133,-88.0214	0:13.927:82:43,0,0,0,2,3:43:1445:0,0,0,2,3:0,0,0,22,33:-14.6253,-96.0411,0,0,-145.74,-144.933	0:13.927:72:28,0,3,2,3,3:28:953:0,3,2,3,3:0,33,22,33,47:-20.7088,-84.9247,0,-8.45268,-106.806,-105.544	0:13.927:151:84,1,1,2,2,3:84:2816:1,1,2,2,3:37,11,36,22,33:0,-189.615,-57.8412,-71.9746,-251.256,-247.444	0:13.927:67:33,1,0,0,0,1:33:1089:1,0,0,0,1:11,0,0,0,11:-30.6492,-94.5039,0,-15.119,-131.822,-130.893	0:13.927:13:8,0,1,0,0,0:8:273:0,1,0,0,0:0,19,0,0,0:0,-22.7796,-3.43051,-5.13301,-22.7257,-18.6912	0:13.927:85:47,0,5,2,0,1:47:1561:0,5,2,0,1:0,78,22,0,25:0,-106.411,-22.0463,-35.8313,-143.703,-135.26	0:13.927:115:60,1,3,1,2,3:60:1991:1,3,1,2,3:37,33,37,22,33:-6.15383,-119.556,0,-15.7395,-183.054,-182.425	0:0.0353087:9:3,1,1,0,1,0:3:104:1,1,0,1,0:25,11,0,11,0:-5.31848,-9.63804,0,-4.0265,-13.7678,-14.746	0:13.927:40:21,2,0,0,0,1:21:699:2,0,0,0,1:50,0,0,0,11:-22.863,-54.5682,0,-6.11569,-86.8086,-84.8942	0:0.0353087:58:29,0,4,1,0,0:29:991:0,4,1,0,0:0,70,11,0,0:0,-66.3422,-3.82212,-18.328,-92.1784,-89.1605	0:13.927:39:22,0,1,0,1,0:22:746:0,1,0,1,0:0,27,0,11,0:0,-58.6177,-14.7572,-23.3017,-66.2421,-67.2283	0:13.927:50:23,1,1,0,1,0:23:766:1,1,0,1,0:25,11,0,11,0:0,-47.7249,-14.5931,-18.6379,-69.0809,-70.1875	0:13.927:37:16,0,1,0,5,1:16:542:0,1,0,5,1:0,11,0,55,11:-0.0520395,-42.1672,0,-0.98595,-43.9174,-44.861	0:13.927:25:12,0,0,0,2,0:12:389:0,0,0,2,0:0,0,0,22,0:0,-21.6789,-2.96897,-6.02588,-33.0715,-32.0238	0:13.927:34:18,0,1,0,2,0:18:623:0,1,0,2,0:0,16,0,22,0:0,-39.3214,-8.57261,-11.8962,-57.4338,-59.4061	1:0.0353087:16:4,0,1,2,1,0:4:134:0,1,2,1,0:0,11,22,11,0:-6.33742,-9.81122,-0.981875,0,-17.4611,-18.4468	0:13.927:16:7,0,0,1,1,1:7:240:0,0,1,1,1:0,0,11,11,11:0,-17.2004,-5.45766,-4.47717,-23.8682,-20.7737	0:13.927:96:52,0,1,1,1,0:52:1728:0,1,1,1,0:0,11,37,11,0:-14.0208,-114.266,0,-12.9667,-171.589,-172.758	0:13.927:51:22,1,1,1,0,1:22:753:1,1,1,0,1:11,11,11,0,25:-22.7647,-57.0678,0,-6.11577,-90.605,-88.3544
NC_007091.3	569166	.	G	T	24268.8	.	AB=0;ABP=0;AC=2;AF=0.0416667;AN=48;AO=105;CIGAR=16M3X24M;DP=2293;DPB=2952.21;DPRA=3.32376;EPP=37.7745;EPPR=9.26925;GTI=1;LEN=1;MEANALT=10.1111;MQM=55.7619;MQMR=25.7647;NS=48;NUMALT=5;ODDS=23.1186;PAIRED=0.980952;PAIREDR=0.705882;PAO=318.967;PQA=7875.33;PQR=9484;PRO=379.133;QA=2594;QR=437;RO=17;RPL=29;RPP=48.6939;RPPR=24.5973;RPR=76;RUN=1;SAF=13;SAP=132.078;SAR=92;SRF=14;SRP=18.4661;SRR=3;TYPE=snp;technology.Illumina=1;Split_Record	GT:GQ:DP:AD:RO:QR:AO:QA:GL	0:13.9094:7:0,2,2,1,1,1:0:0:2,2,1,1,1:61,36,11,11,20:-5.45332,0,-2.33619,-4.58143,-4.48073,-3.65576	0:13.9094:77:0,36,8,7,16,4:0:0:36,8,7,16,4:1061,88,129,176,83:-93.7079,0,-87.4528,-67.9611,-79.5346,-87.7409	0:13.9094:58:0,28,6,5,8,4:0:0:28,6,5,8,4:851,122,77,142,108:-70.4282,0,-61.7707,-62.827,-62.1746,-68.4726	0:13.9094:97:1,40,14,9,29,1:1:19:40,14,9,29,1:1209,229,181,491,28:-106.797,0,-81.8755,-77.6059,-58.9177,-107.143	0:13.9094:47:1,22,6,3,11,2:1:27:22,6,3,11,2:691,94,73,186,43:-59.7607,0,-52.9913,-51.7923,-45.3517,-57.9398	0:13.9094:59:1,26,12,1,10,2:1:27:26,12,1,10,2:809,180,25,135,65:-71.4079,0,-53.4785,-61.1857,-62.2413,-68.2342	0:13.9094:113:0,67,13,8,15,5:0:0:67,13,8,15,5:2069,223,130,222,136:-186.444,0,-156.52,-120.675,-166.767,-174.4	0:13.9094:56:0,29,7,3,8,3:0:0:29,7,3,8,3:865,77,72,153,50:-78.232,0,-64.4666,-61.5693,-59.729,-74.8904	0:13.9094:16:0,6,3,4,2,0:0:0:6,3,4,2,0:170,33,61,22,0:-14.2935,0,-13.0551,-10.5526,-13.2972,-15.2626	0:13.9094:92:2,32,9,8,26,3:2:38:32,9,8,26,3:948,163,88,336,84:-75.9039,0,-63.7698,-46.2077,-54.5035,-76.7976	0:13.9094:10:0,5,1,2,1,0:0:0:5,1,2,1,0:140,11,50,11,0:-14.5138,0,-12.1862,-3.95697,-13.5382,-14.5138	0:13.9094:24:0,12,2,0,7,0:0:0:12,2,0,7,0:361,36,0,143,0:-33.4708,0,-28.3839,-31.6178,-17.6959,-33.4708	0:13.9094:99:0,51,14,5,12,4:0:0:51,14,5,12,4:1600,173,72,224,104:-142.146,0,-122.052,-128.109,-118.613,-135.648	0:13.9094:17:0,7,4,1,3,1:0:0:7,4,1,3,1:219,71,25,73,24:-19.6574,0,-11.4016,-15.5191,-13.0965,-17.4997	1:0.0354528:8:0,3,2,1,1,0:0:0:3,2,1,1,0:84,22,11,11,0:-8.42523,-0.864452,-5.14608,0,-1.33494,-8.42523	0:13.9094:18:0,6,0,3,6,2:0:0:6,0,3,6,2:174,0,50,94,56:-14.3198,0,-15.8987,-11.4153,-6.83421,-10.18	0:13.9094:55:1,20,7,5,10,2:1:30:20,7,5,10,2:568,98,99,204,47:-44.2122,0,-43.9815,-31.146,-27.1115,-47.3701	0:13.9094:21:2,9,1,3,5,0:2:57:9,1,3,5,0:264,24,64,55,0:-19.1459,0,-22.3549,-18.8518,-18.6286,-23.5243	0:13.9094:104:2,49,15,8,15,6:2:51:49,15,8,15,6:1465,179,116,243,151:-123.342,0,-112.107,-92.4278,-93.0454,-117.107	0:13.9094:17:0,6,2,2,5,0:0:0:6,2,2,5,0:170,22,48,95,0:-14.8564,0,-13.9357,-5.67519,-6.33387,-14.8564	0:13.9094:66:0,33,9,6,4,4:0:0:33,9,6,4,4:1002,128,66,44,91:-88.3256,0,-76.6199,-78.8556,-82.27,-81.3611	0:13.9094:43:0,14,6,3,9,4:0:0:14,6,3,9,4:455,106,64,153,99:-41.5557,0,-29.8631,-24.7325,-28.6974,-33.5653	0:13.9094:69:2,23,9,4,17,5:2:56:23,9,4,17,5:698,147,64,227,136:-58.1774,0,-45.4959,-46.6491,-40.0798,-51.2988	0:13.9094:52:2,25,7,2,9,2:2:54:25,7,2,9,2:740,81,31,151,56:-59.7485,0,-47.2206,-45.405,-53.5384,-61.7882	0:13.9094:18:0,8,1,2,5,1:0:0:8,1,2,5,1:249,11,30,69,28:-21.0806,0,-20.1986,-12.0897,-12.7371,-19.4463	0:13.9094:20:0,11,1,2,3,1:0:0:11,1,2,3,1:313,11,22,85,28:-27.664,0,-25.1998,-24.2172,-16.9519,-25.1427	0:13.9094:10:0,7,1,1,1,0:0:0:7,1,1,1,0:204,11,11,11,0:-18.1032,0,-17.5186,-14.269,-17.1304,-18.1032	0:13.9094:15:0,7,2,2,2,1:0:0:7,2,2,2,1:193,50,36,22,24:-15.8553,0,-9.96098,-4.98755,-15.0358,-14.836	0:13.9094:55:0,24,5,4,8,3:0:0:24,5,4,8,3:682,91,72,132,67:-56.6213,0,-55.136,-47.555,-40.9649,-55.7112	0:13.9094:73:0,37,12,2,12,3:0:0:37,12,2,12,3:1130,188,22,172,63:-97.8889,0,-85.2879,-81.5538,-71.9236,-97.0468	0:13.9094:83:0,42,8,5,17,5:0:0:42,8,5,17,5:1310,101,94,281,112:-116.208,0,-108.071,-95.8309,-92.8213,-108.232	0:13.9094:122:0,59,12,10,25,6:0:0:59,12,10,25,6:1744,177,132,391,146:-156.893,0,-129.781,-102.142,-117.735,-145.574	0:13.9094:70:1,38,6,3,14,3:1:27:38,6,3,14,3:1165,94,33,249,85:-102.064,0,-94.2223,-81.1054,-80.915,-98.4392	0:13.9094:11:0,6,0,2,3,0:0:0:6,0,2,3,0:173,0,36,33,0:-15.4936,0,-16.2878,-6.37765,-12.5786,-15.4936	0:13.9094:87:0,38,14,5,17,6:0:0:38,14,5,17,6:1168,257,77,321,157:-103.462,0,-80.3467,-74.7802,-73.9935,-91.5701	0:13.9094:99:0,44,11,4,21,7:0:0:44,11,4,21,7:1301,163,58,297,157:-113.038,0,-88.3881,-72.9934,-77.0011,-101.963	1:0.0354528:6:0,3,2,0,1,0:0:0:3,2,0,1,0:84,36,0,11,0:-7.95881,-0.418886,-3.29564,0,-3.94473,-7.95881	0:13.9094:53:0,26,10,4,7,2:0:0:26,10,4,7,2:807,153,87,103,56:-69.8268,0,-49.7131,-45.736,-62.9543,-67.1658	0:13.9094:43:0,17,1,5,16,2:0:0:17,1,5,16,2:514,11,108,282,48:-45.3263,0,-43.1597,-29.0756,-18.2907,-41.9014	0:13.9094:29:0,12,3,3,9,0:0:0:12,3,3,9,0:342,47,47,139,0:-29.6989,0,-25.6585,-25.6715,-18.1959,-30.5766	0:13.9094:37:0,20,6,0,9,2:0:0:20,6,0,9,2:590,77,0,139,43:-50.4828,0,-42.1511,-42.5048,-37.8888,-49.4578	0:13.9094:26:0,11,2,2,7,1:0:0:11,2,2,7,1:297,22,44,91,19:-24.0157,0,-23.3839,-5.35008,-14.9553,-24.4672	0:13.9094:11:0,6,0,1,3,1:0:0:6,0,1,3,1:191,0,11,33,28:-18.1096,0,-17.4926,-13.1773,-15.195,-15.5915	0:13.9094:24:0,13,2,1,6,1:0:0:13,2,1,6,1:386,39,11,80,20:-34.3473,0,-32.4499,-22.0893,-28.2596,-33.588	0:13.9094:8:0,2,2,0,2,0:0:0:2,2,0,2,0:70,22,0,36,0:-6.32521,0,-4.61024,-6.53915,-3.12173,-6.32521	0:13.9094:19:0,8,3,0,5,2:0:0:8,3,0,5,2:243,60,0,69,47:-21.6869,0,-16.9417,-22.3221,-15.5245,-17.485	0:13.9094:100:0,51,13,5,16,3:0:0:51,13,5,16,3:1495,191,104,230,85:-133.385,0,-110.026,-90.2064,-111,-126.957	0:13.9094:49:2,26,8,2,9,0:2:51:26,8,2,9,0:718,166,35,113,0:-62.7941,0,-46.3413,-57.4341,-50.2228,-66.444
NC_007091.3	608939	.	A	C	34255.9	.	AB=0;ABP=0;AC=1;AF=0.0208333;AN=48;AO=10;CIGAR=5M2X2M1X;DP=1741;DPB=1736.5;DPRA=2.11193;EPP=6.48466;EPPR=24.725;GTI=1;LEN=1;MEANALT=9.375;MQM=46.2;MQMR=39.3;NS=48;NUMALT=6;ODDS=30.4921;PAIRED=1;PAIREDR=0.8;PAO=0.25;PQA=2.75;PQR=3.66667;PRO=0.333333;QA=213;QR=183;RO=10;RPL=4;RPP=3.87889;RPPR=16.9077;RPR=6;RUN=1;SAF=5;SAP=3.0103;SAR=5;SRF=1;SRP=16.9077;SRR=9;TYPE=snp;technology.Illumina=1;Split_Record	GT:GQ:DP:AD:RO:QR:AO:QA:GL	0:130.625:5:0,0,1,0,0,4,0:0:0:0,1,0,0,4,0:0,13,0,0,136,0:-10.2145,-10.2145,-9.34128,-10.2145,-10.2145,0,-10.2145	0:130.625:69:1,2,1,0,1,57,2:1:13:2,1,0,1,57,2:56,37,0,18,1831,47:-142.829,-138.962,-140.825,-143.997,-142.379,0,-140.501	0:130.625:41:0,2,0,0,0,33,2:0:0:2,0,0,0,33,2:47,0,0,0,1065,44:-86.9723,-83.0156,-86.9723,-86.9723,-86.9723,0,-83.0518	0:130.625:40:1,0,1,0,2,29,6:1:17:0,1,0,2,29,6:0,17,0,42,968,137:-74.7141,-76.2417,-74.9819,-76.2417,-72.8349,0,-64.8121	0:130.625:33:0,0,0,0,1,27,2:0:0:0,0,0,1,27,2:0,0,0,18,864,48:-68.9078,-68.9078,-68.9078,-68.9078,-67.2906,0,-64.5918	0:130.625:48:0,1,0,0,2,42,0:0:0:1,0,0,2,42,0:13,0,0,51,1330,0:-111.368,-110.463,-111.368,-111.368,-106.78,0,-111.368	0:130.625:87:1,3,1,2,0,67,8:1:16:3,1,2,0,67,8:59,37,45,0,2067,194:-167.009,-163.676,-165.266,-164.421,-168.439,0,-151.129	0:130.625:39:0,0,0,0,1,34,0:0:0:0,0,0,1,34,0:0,0,0,21,1062,0:-89.3801,-89.3801,-89.3801,-89.3801,-87.5038,0,-89.3801	0:130.625:12:0,0,0,0,1,10,0:0:0:0,0,0,1,10,0:0,0,0,24,328,0:-26.5146,-26.5146,-26.5146,-26.5146,-24.3581,0,-26.5146	0:130.625:60:0,1,1,0,0,54,4:0:0:1,1,0,0,54,4:23,12,0,0,1701,89:-139.704,-137.636,-138.886,-141.703,-141.703,0,-134.573	0:130.625:8:0,0,0,0,0,6,0:0:0:0,0,0,0,6,0:0,0,0,0,181,0:-14.1162,-14.1162,-14.1162,-14.1162,-14.1162,0,-14.1162	0:130.625:26:0,2,0,0,3,18,0:0:0:2,0,0,3,18,0:51,0,0,62,578,0:-48.5109,-44.2228,-48.5109,-48.5109,-43.915,0,-48.5109	0:130.625:97:1,0,3,1,4,81,3:1:16:0,3,1,4,81,3:0,56,13,80,2571,59:-205.604,-207.043,-202.799,-205.875,-199.848,0,-201.739	0:130.625:14:0,0,1,0,0,13,0:0:0:0,1,0,0,13,0:0,11,0,0,462,0:-40.6253,-40.6253,-39.9092,-40.6253,-40.6253,0,-40.6253	0:130.625:12:0,0,0,0,0,10,0:0:0:0,0,0,0,10,0:0,0,0,0,315,0:-24.9033,-24.9033,-24.9033,-24.9033,-24.9033,0,-24.9033	0:130.625:6:0,0,0,0,0,5,0:0:0:0,0,0,0,5,0:0,0,0,0,165,0:-13.717,-13.717,-13.717,-13.717,-13.717,0,-13.717	0:130.625:41:0,0,1,0,1,32,4:0:0:0,1,0,1,32,4:0,24,0,17,997,67:-84.0501,-84.0501,-81.9371,-84.0501,-82.5226,0,-78.096	0:130.625:15:0,0,0,0,1,14,0:0:0:0,0,0,1,14,0:0,0,0,18,476,0:-39.0388,-39.0388,-39.0388,-39.0388,-37.7447,0,-39.0388	0:130.625:52:0,1,1,2,0,44,1:0:0:1,1,2,0,44,1:24,30,43,0,1407,27:-113.425,-111.266,-110.996,-109.558,-113.425,0,-110.996	0:130.625:15:0,1,0,0,0,10,1:0:0:1,0,0,0,10,1:12,0,0,0,329,24:-28.8392,-28.0295,-28.8392,-28.8392,-28.8392,0,-26.6811	0:130.625:43:0,2,2,0,0,32,2:0:0:2,2,0,0,32,2:48,74,0,0,1080,38:-83.7185,-79.671,-77.2594,-83.7185,-83.7185,0,-80.3026	0:130.625:43:0,3,0,0,1,33,2:0:0:3,0,0,1,33,2:82,0,0,27,1077,31:-85.7622,-78.6535,-85.7622,-85.7622,-84.4382,0,-82.9778	0:130.625:64:0,3,1,0,3,52,0:0:0:3,1,0,3,52,0:84,11,0,66,1653,0:-132.495,-125.747,-131.508,-132.495,-127.326,0,-132.495	0:130.625:46:0,1,1,0,0,35,1:0:0:1,1,0,0,35,1:24,11,0,0,1071,17:-85.61,-83.7208,-84.8786,-85.61,-85.61,0,-84.0835	0:130.625:9:0,1,1,1,0,5,0:0:0:1,1,1,0,5,0:19,23,19,0,169,0:-10.6837,-8.99552,-8.88508,-8.97644,-10.6837,0,-10.6837	0:130.625:7:0,0,0,0,0,5,1:0:0:0,0,0,0,5,1:0,0,0,0,172,21:-12.237,-12.237,-12.237,-12.237,-12.237,0,-10.355	0:130.625:3:0,0,0,0,0,3,0:0:0:0,0,0,0,3,0:0,0,0,0,97,0:-7.63301,-7.63301,-7.63301,-7.63301,-7.63301,0,-7.63301	0:130.625:20:0,0,1,0,0,14,1:0:0:0,1,0,0,14,1:0,18,0,0,430,24:-37.626,-37.626,-36.0126,-36.6268,-36.6268,0,-34.468	0:130.625:41:1,1,1,0,1,32,2:1:28:1,1,0,1,32,2:24,37,0,30,1040,51:-80.7343,-81.1661,-80.081,-83.2542,-80.8727,0,-78.8288	0:130.625:68:0,2,2,0,4,55,2:0:0:2,2,0,4,55,2:45,49,0,70,1805,44:-142.198,-138.445,-138.206,-142.198,-135.908,0,-138.24	0:130.625:50:1,4,1,0,0,40,2:1:16:4,1,0,0,40,2:101,37,0,0,1281,28:-97.8762,-90.8398,-95.798,-99.1264,-99.1264,0,-96.6114	0:130.625:104:0,4,3,1,0,77,3:0:0:4,3,1,0,77,3:91,111,19,0,2482,68:-200.785,-192.411,-191.268,-199.928,-200.785,0,-195.096	0:130.625:55:0,1,2,1,2,45,3:0:0:1,2,1,2,45,3:30,67,24,35,1447,49:-115.679,-113.25,-109.93,-113.544,-112.851,0,-111.276	0:125.03:3:1,0,0,0,0,1,0:1:17:0,0,0,0,1,0:0,0,0,0,17,0:-0.13497,-1.11097,-1.11097,-1.11097,-1.11097,0,-1.11097	0:130.625:54:0,3,2,0,0,40,1:0:0:3,2,0,0,40,1:68,48,0,0,1214,24:-92.0548,-86.4703,-88.276,-92.0548,-92.0548,0,-89.8948	0:130.625:83:2,3,3,0,0,69,2:2:42:3,3,0,0,69,2:83,105,0,0,2136,44:-173.154,-169.864,-167.736,-176.792,-176.792,0,-172.852	1:2.4846e-13:2:0,1,0,0,0,0,0:0:0:1,0,0,0,0,0:30,0,0,0,0,0:-2.50923,0,-2.50923,-2.50923,-2.50923,-2.50923,-2.50923	0:130.625:57:0,1,2,0,4,41,2:0:0:1,2,0,4,41,2:24,68,0,99,1236,44:-102.159,-100.27,-96.0863,-102.159,-93.2542,0,-98.2006	0:130.625:36:0,1,1,0,1,26,2:0:0:1,1,0,1,26,2:17,15,0,24,798,45:-66.6269,-65.0993,-65.5454,-66.6269,-64.4674,0,-62.9567	0:130.625:25:0,1,1,0,3,18,0:0:0:1,1,0,3,18,0:20,31,0,66,537,0:-42.7205,-40.9225,-39.9283,-42.7205,-37.5679,0,-42.7205	0:130.625:30:0,1,1,1,0,23,2:0:0:1,1,1,0,23,2:30,37,26,0,742,38:-62.2599,-59.831,-59.0862,-59.9359,-62.2599,0,-58.8464	0:130.625:19:0,0,0,0,0,16,1:0:0:0,0,0,0,16,1:0,0,0,0,477,24:-38.2022,-38.2022,-38.2022,-38.2022,-38.2022,0,-36.0428	0:130.625:9:0,0,0,0,0,6,3:0:0:0,0,0,0,6,3:0,0,0,0,182,52:-14.5759,-14.5759,-14.5759,-14.5759,-14.5759,0,-11.1299	0:130.625:17:1,0,0,0,0,12,2:1:18:0,0,0,0,12,2:0,0,0,0,388,57:-30.3745,-31.9652,-31.9652,-31.9652,-31.9652,0,-26.8726	0:130.625:8:0,1,0,0,0,7,0:0:0:1,0,0,0,7,0:30,0,0,0,237,0:-16.3147,-13.8841,-16.3147,-16.3147,-16.3147,0,-16.3147	0:2.20835e-14:5:0,0,2,0,0,2,0:0:0:0,2,0,0,2,0:0,57,0,0,74,0:-4.70473,-4.70473,0,-4.70473,-4.70473,-0.254186,-4.70473	0:130.625:83:0,2,1,1,2,69,3:0:0:2,1,1,2,69,3:59,12,24,28,2215,56:-185.578,-180.539,-184.759,-183.419,-183.062,0,-180.861	0:130.625:37:0,1,0,0,0,34,1:0:0:1,0,0,0,34,1:24,0,0,0,991,24:-79.0957,-77.207,-79.0957,-79.0957,-79.0957,0,-76.9599
NC_007091.3	729526	.	A	G	998.492	.	AB=0;ABP=0;AC=1;AF=0.0208333;AN=48;AO=42;CIGAR=1X;DP=7250;DPB=7250;DPRA=0.273862;EPP=4.87156;EPPR=18.3231;GTI=0;LEN=1;MEANALT=1;MQM=60;MQMR=59.9985;NS=48;NUMALT=1;ODDS=229.911;PAIRED=1;PAIREDR=0.995264;PAO=0;PQA=0;PQR=0;PRO=0;QA=1464;QR=251149;RO=7179;RPL=22;RPP=3.21711;RPPR=3.09772;RPR=20;RUN=1;SAF=24;SAP=4.87156;SAR=18;SRF=3679;SRP=12.7019;SRR=3500;TYPE=snp;technology.Illumina=1	GT:GQ:DP:AD:RO:QR:AO:QA:GL	0:139.492:26:26,0:26:900:0:0:0,-81.3026	0:139.492:238:238,0:238:8332:0:0:0,-749.819	0:139.492:209:208,0:208:7288:0:0:0,-655.803	0:139.492:227:227,0:227:8071:0:0:0,-726.336	0:139.492:147:146,0:146:4964:0:0:0,-446.752	0:139.492:202:201,0:201:7009:0:0:0,-630.7	0:139.492:356:355,0:355:12407:0:0:0,-1115.99	0:139.492:153:152,0:152:5308:0:0:0,-477.563	0:139.492:60:60,0:60:2194:0:0:0,-197.71	0:139.492:246:245,0:245:8523:0:0:0,-766.785	0:139.492:31:31,0:31:1071:0:0:0,-96.6823	0:139.492:92:92,0:92:3318:0:0:0,-298.812	0:139.492:362:358,0:358:12230:0:0:0,-1100.33	0:139.492:42:42,0:42:1502:0:0:0,-135.459	0:139.492:56:55,0:55:1897:0:0:0,-170.868	0:139.492:39:39,0:39:1381:0:0:0,-124.575	0:139.492:150:149,0:149:5229:0:0:0,-470.593	0:139.492:87:87,0:87:3121:0:0:0,-281.091	0:139.492:313:310,0:310:10628:0:0:0,-956.215	0:139.492:48:48,0:48:1690:0:0:0,-152.369	0:139.492:141:139,0:139:4941:0:0:0,-444.632	0:139.492:186:186,0:186:6644:0:0:0,-597.98	0:139.492:212:211,0:211:7181:0:0:0,-646.027	0:139.492:175:173,0:173:6015:0:0:0,-541.292	0:139.492:47:46,0:46:1538:0:0:0,-138.41	0:139.492:44:44,0:44:1540:0:0:0,-138.873	0:139.492:20:20,0:20:692:0:0:0,-62.5941	0:139.492:85:85,0:85:3059:0:0:0,-275.515	0:139.492:146:146,0:146:5164:0:0:0,-464.854	0:139.492:286:286,0:286:9878:0:0:0,-888.882	0:139.492:165:165,0:165:5759:0:0:0,-518.367	0:139.492:411:409,0:409:14441:0:0:0,-1299.14	0:139.492:247:246,0:246:8564:0:0:0,-770.576	0:139.492:41:41,0:41:1453:0:0:0,-131.05	0:139.492:220:220,0:220:7728:0:0:0,-695.487	0:139.492:295:294,0:294:10216:0:0:0,-919.165	0:139.492:30:30,0:30:1110:0:0:0,-100.211	0:139.492:232:231,0:231:7951:0:0:0,-715.442	0:139.492:149:149,0:149:5315:0:0:0,-478.44	0:139.492:100:99,0:99:3475:0:0:0,-312.677	0:139.492:162:160,0:160:5616:0:0:0,-505.326	0:139.492:90:90,0:90:3218:0:0:0,-289.815	1:139.492:42:0,42:0:0:42:1464:-132.034,0	0:139.492:88:88,0:88:3116:0:0:0,-280.635	0:139.492:29:29,0:29:1073:0:0:0,-96.8831	0:139.492:55:55,0:55:2023:0:0:0,-182.332	0:139.492:342:342,0:342:11890:0:0:0,-1069.86	0:139.492:126:126,0:126:4486:0:0:0,-403.868
NC_007091.3	905736	.	C	A	654.735	.	AB=0;ABP=0;AC=1;AF=0.0208333;AN=48;AO=64;CIGAR=1X;DP=5872;DPB=5872;DPRA=1.4412;EPP=5.18177;EPPR=35.1127;GTI=0;LEN=1;MEANALT=1.05556;MQM=58.875;MQMR=59.9864;NS=48;NUMALT=1;ODDS=150.758;PAIRED=0.96875;PAIREDR=0.969003;PAO=0;PQA=0;PQR=0;PRO=0;QA=1940;QR=209821;RO=5807;RPL=31;RPP=3.14602;RPPR=5.22739;RPR=33;RUN=1;SAF=31;SAP=3.14602;SAR=33;SRF=2925;SRP=3.70172;SRR=2882;TYPE=snp;technology.Illumina=1	GT:GQ:DP:AD:RO:QR:AO:QA:GL	0:137.947:27:27,0:27:949:0:0:0,-85.7141	0:137.947:187:186,1:186:6806:1:11:0,-611.45	0:137.947:170:169,1:169:6177:1:11:0,-554.873	0:137.947:278:276,2:276:9944:2:22:0,-892.728	0:137.947:93:92,1:92:3342:1:11:0,-299.871	0:137.947:173:172,1:172:6154:1:11:0,-552.808	0:137.947:304:304,0:304:10982:0:0:0,-988.174	0:137.947:137:137,0:137:4983:0:0:0,-448.577	0:137.947:53:53,0:53:1911:0:0:0,-172.252	0:137.947:222:222,0:222:7976:0:0:0,-717.792	0:137.947:23:23,0:23:851:0:0:0,-76.9148	0:137.947:86:86,0:86:3096:0:0:0,-278.843	0:137.947:285:284,1:284:10346:1:37:0,-927.27	0:137.947:37:36,1:36:1294:1:15:0,-115.72	0:137.947:47:47,0:47:1701:0:0:0,-153.364	0:137.947:39:39,0:39:1443:0:0:0,-130.164	0:137.947:138:138,0:138:4980:0:0:0,-448.304	0:137.947:68:68,0:68:2466:0:0:0,-221.748	0:137.947:221:220,1:220:8018:1:22:0,-719.371	0:137.947:38:37,1:37:1331:1:23:0,-117.79	0:137.947:146:145,1:145:5279:1:11:0,-474.102	0:137.947:156:156,0:156:5698:0:0:0,-512.89	0:137.947:159:141,18:141:5033:18:639:0,-395.242	0:137.947:176:176,0:176:6400:0:0:0,-576.033	0:137.947:42:42,0:42:1518:0:0:0,-136.905	0:137.947:27:27,0:27:961:0:0:0,-86.7968	0:137.947:25:25,0:25:889:0:0:0,-80.3221	0:137.947:67:66,1:66:2392:1:11:0,-214.419	0:137.947:110:110,0:110:3944:0:0:0,-355.117	0:137.947:197:197,0:197:7127:0:0:0,-641.425	0:137.947:137:137,0:137:4877:0:0:0,-439.035	0:137.947:307:306,1:306:11034:1:11:0,-991.754	0:137.947:145:145,0:145:5329:0:0:0,-479.7	0:137.947:35:35,0:35:1283:0:0:0,-115.77	0:137.947:140:140,0:140:5004:0:0:0,-450.462	0:137.947:246:244,1:244:8906:1:11:0,-800.215	0:137.947:17:17,0:17:605:0:0:0,-54.7761	0:137.947:148:148,0:148:5224:0:0:0,-470.25	0:137.947:105:105,0:105:3849:0:0:0,-346.577	0:137.947:91:91,0:91:3267:0:0:0,-294.222	0:137.947:108:107,1:107:3799:1:11:0,-340.976	0:137.947:75:74,1:74:2610:1:11:0,-234.019	0:137.947:41:41,0:41:1505:0:0:0,-135.739	0:137.947:102:102,0:102:3636:0:0:0,-327.412	1:137.947:29:0,29:0:0:29:1061:-95.8008,0	0:137.947:41:41,0:41:1441:0:0:0,-129.951	0:137.947:270:270,0:270:9738:0:0:0,-876.279	0:137.947:104:103,1:103:3723:1:11:0,-334.139
NC_007091.3	1139004	.	G	T	74294.9	.	AB=0;ABP=0;AC=2;AF=0.0416667;AN=48;AO=88;CIGAR=23M1X1M1X;DP=3783;DPB=3945.69;DPRA=2.70058;EPP=38.6422;EPPR=7.18621;GTI=1;LEN=1;MEANALT=18.6667;MQM=59.7614;MQMR=60;NS=48;NUMALT=6;ODDS=35.8611;PAIRED=0.965909;PAIREDR=0.846154;PAO=648.7;PQA=21171;PQR=600.848;PRO=26.8667;QA=1863;QR=394;RO=13;RPL=61;RPP=31.5356;RPPR=7.18621;RPR=27;RUN=1;SAF=84;SAP=160.936;SAR=4;SRF=13;SRP=31.2394;SRR=0;TYPE=snp;technology.Illumina=1;Split_Record	GT:GQ:DP:AD:RO:QR:AO:QA:GL	0:0.669468:18:0,0,2,0,1,0,12:0:0:0,2,0,1,0,12:0,22,0,11,0,420:-37.9082,-34.5749,-35.9477,-37.9082,-36.9274,-37.9082,0	0:0.669468:122:0,3,8,2,2,5,88:0:0:3,8,2,2,5,88:63,88,22,42,108,3019:-271.638,-224.587,-263.729,-247.435,-267.86,-261.922,0	0:0.669468:103:0,1,10,2,1,3,69:0:0:1,10,2,1,3,69:28,110,62,18,53,2301:-207.045,-156.933,-197.16,-185.721,-205.426,-199.13,0	0:0.669468:161:1,4,8,4,2,1,105:1:23:4,8,4,2,1,105:77,88,70,35,24,3552:-317.502,-229.248,-309.7,-275.762,-314.464,-317.412,0	0:0.669468:62:0,3,4,2,1,1,37:0:0:3,4,2,1,1,37:57,44,22,24,24,1233:-110.966,-80.2841,-107.015,-84.5129,-108.806,-108.806,0	0:0.669468:104:0,1,12,3,4,2,59:0:0:1,12,3,4,2,59:28,146,47,58,48,1981:-178.262,-126.028,-165.137,-161.617,-173.046,-173.942,0	0:0.669468:194:0,3,15,0,5,5,129:0:0:3,15,0,5,5,129:66,165,0,88,95,4167:-374.892,-269.095,-360.053,-316.939,-366.974,-366.344,0	0:0.669468:99:0,4,12,1,0,2,62:0:0:4,12,1,0,2,62:85,146,11,0,36,2002:-180.13,-101.407,-167.006,-159.001,-180.13,-176.892,0	0:0.669468:27:0,1,1,0,1,0,19:0:0:1,1,0,1,0,19:28,11,0,11,0,655:-59.0053,-52.1715,-58.0213,-52.5237,-58.0213,-59.0053,0	0:0.669468:148:1,3,7,1,2,3,108:1:28:3,7,1,2,3,108:84,77,11,48,66,3679:-328.47,-256.053,-324.067,-275.516,-326.67,-325.051,0	0:0.669468:8:0,0,1,0,0,0,5:0:0:0,1,0,0,0,5:0,11,0,0,0,133:-11.9703,-1.24596,-10.9924,-8.90426,-11.9703,-11.9703,0	0:0.669468:52:0,1,5,0,0,1,36:0:0:1,5,0,0,1,36:24,69,0,0,11,1156:-104.045,-81.9076,-95.8889,-86.8766,-102.087,-103.058,0	0:0.669468:149:1,8,14,2,1,3,88:1:31:8,14,2,1,3,88:181,154,48,24,40,2934:-261.191,-173.112,-250.133,-227.808,-261.821,-260.383,0	0:0.669468:28:0,0,3,0,1,0,20:0:0:0,3,0,1,0,20:0,33,0,24,0,664:-59.7917,-47.2796,-56.838,-51.511,-57.6331,-59.7917,0	0:0.669468:29:0,1,4,1,1,0,19:0:0:1,4,1,1,0,19:24,44,11,24,0,665:-59.87,-38.8115,-55.932,-49.0747,-57.7117,-59.87,0	0:0.669468:29:0,2,3,1,0,0,21:0:0:2,3,1,0,0,21:43,33,11,0,0,627:-56.4598,-45.9386,-53.5041,-45.6601,-56.4598,-56.4598,0	0:0.669468:70:0,2,9,0,2,1,46:0:0:2,9,0,2,1,46:38,99,0,48,22,1638:-147.415,-117.187,-138.527,-132.117,-143.096,-145.436,0	0:0.669468:46:0,2,6,1,0,2,27:0:0:2,6,1,0,2,27:39,66,11,0,37,949:-85.4543,-67.6397,-79.5348,-81.407,-85.4543,-82.1277,0	0:0.669468:133:0,6,15,2,3,3,82:0:0:6,15,2,3,3,82:139,165,22,54,46,2743:-246.797,-175.003,-231.964,-209.28,-241.939,-242.659,0	1:0.669468:18:0,0,1,1,0,0,10:0:0:0,1,1,0,0,10:0,11,11,0,0,306:-37.5448,0,-36.5595,-36.5595,-37.5448,-37.5448,-9.99478	0:0.669468:97:0,1,10,0,1,3,67:0:0:1,10,0,1,3,67:15,124,0,11,53,2253:-202.723,-139.924,-191.577,-181.411,-201.734,-197.956,0	0:0.669468:90:0,3,6,1,1,3,59:0:0:3,6,1,1,3,59:53,66,11,18,59,2027:-182.398,-134.447,-176.469,-163.862,-180.779,-177.091,0	0:0.669468:132:0,0,19,2,2,3,88:0:0:0,19,2,2,3,88:0,209,22,36,72,2843:-255.81,-192.206,-237.023,-233.193,-252.572,-249.331,0	0:0.669468:99:1,1,10,2,1,5,56:1:31:1,10,2,1,5,56:24,110,36,24,81,1898:-168.014,-132.024,-160.919,-164.775,-168.644,-163.519,0	0:0.669468:23:0,0,2,0,0,0,18:0:0:0,2,0,0,0,18:0,22,0,0,0,588:-52.9662,-47.9289,-51.0005,-46.3936,-52.9662,-52.9662,0	0:0.669468:21:0,0,1,1,0,0,16:0:0:0,1,1,0,0,16:0,11,11,0,0,542:-48.8047,-29.4607,-47.8211,-41.3399,-48.8047,-48.8047,0	1:0.669468:5:0,0,1,0,0,0,4:0:0:0,1,0,0,0,4:0,11,0,0,0,148:-13.3283,0,-12.3614,-7.11988,-13.3283,-13.3283,0	0:0.669468:46:0,2,5,0,3,2,25:0:0:2,5,0,3,2,25:50,55,0,66,46,849:-76.4221,-53.8338,-71.4881,-64.019,-70.4857,-72.2838,0	0:0.669468:78:0,3,5,1,1,0,52:0:0:3,5,1,1,0,52:50,55,25,18,0,1710:-153.892,-122.945,-148.951,-136.973,-152.273,-153.892,0	0:0.669468:132:1,5,9,3,1,5,86:1:28:5,9,3,1,5,86:105,99,33,24,81,2852:-254.09,-193.007,-247.71,-229.709,-254.451,-249.324,0	0:0.669468:103:0,2,14,2,3,3,58:0:0:2,14,2,3,3,58:43,168,36,60,59,1850:-166.467,-123.367,-151.365,-139.202,-161.069,-161.159,0	0:0.669468:197:4,3,18,4,3,7,130:4:121:3,18,4,3,7,130:61,226,44,59,168,4344:-379.912,-254.425,-370.473,-332.322,-385.492,-375.685,0	0:0.669468:128:1,5,9,1,1,0,88:1:34:5,9,1,1,0,88:112,113,11,24,0,2870:-255.181,-203.361,-248.08,-239.345,-256.081,-258.24,0	0:0.669468:12:0,1,0,0,0,0,10:0:0:1,0,0,0,0,10:11,0,0,0,0,370:-33.3359,-23.4513,-33.3359,-27.5092,-33.3359,-32.358,0	0:0.669468:109:0,3,13,1,3,4,68:0:0:3,13,1,3,4,68:63,169,11,59,84,2181:-196.248,-147.305,-181.055,-180.411,-190.94,-188.69,0	0:0.669468:179:0,5,12,1,3,1,134:0:0:5,12,1,3,1,134:101,146,11,72,24,4544:-408.816,-322.366,-395.687,-381.651,-402.337,-406.657,0	0:0.669468:14:0,0,0,0,0,2,5:0:0:0,0,0,0,2,5:0,0,0,0,48,173:-15.5964,-5.58961,-15.5964,-12.2617,-15.5964,-11.2787,0	0:0.669468:120:0,1,9,4,2,1,82:0:0:1,9,4,2,1,82:19,113,44,35,24,2765:-248.812,-227.13,-235.593,-220.45,-245.664,-246.652,0	0:0.669468:65:0,0,5,0,1,2,46:0:0:0,5,0,1,2,46:0,55,0,24,42,1570:-141.289,-105.749,-136.352,-129.863,-139.13,-137.512,0	0:0.669468:49:1,0,5,0,2,0,34:1:33:0,5,0,2,0,34:0,55,0,48,0,1208:-105.739,-66.511,-103.774,-96.3808,-104.39,-108.708,0	0:0.669468:73:1,0,12,3,1,0,47:1:32:0,12,3,1,0,47:0,160,33,24,0,1477:-130.05,-103.598,-118.55,-118.265,-130.77,-132.93,0	0:0.669468:40:0,1,3,0,1,2,31:0:0:1,3,0,1,2,31:19,33,0,18,42,1019:-91.7095,-62.568,-88.7497,-81.0947,-90.0915,-87.9329,0	0:0.669468:24:0,1,1,0,0,0,18:0:0:1,1,0,0,0,18:11,11,0,0,0,640:-57.6667,-50.0234,-56.6842,-54.3362,-57.6667,-57.6667,0	0:0.669468:49:0,0,2,1,2,2,32:0:0:0,2,1,2,2,32:0,22,11,48,48,1036:-93.2357,-55.9813,-91.2612,-79.3796,-88.9173,-88.9173,0	0:0.669468:17:0,0,1,0,0,1,12:0:0:0,1,0,0,1,12:0,11,0,0,24,366:-32.9615,-16.3074,-31.9787,-32.9615,-32.9615,-30.8029,0	0:0.669468:25:0,0,1,0,0,2,17:0:0:0,1,0,0,2,17:0,25,0,0,48,565:-50.8868,-41.7049,-48.6383,-47.5558,-50.8868,-46.5705,0	0:0.669468:163:1,4,13,4,4,8,103:1:33:4,13,4,4,8,103:85,143,44,44,184,3650:-325.419,-230.15,-315.531,-299.148,-324.432,-311.832,0	0:0.669468:93:0,2,4,1,0,2,75:0:0:2,4,1,0,2,75:37,44,11,0,44,2554:-229.715,-156.669,-225.762,-207.223,-229.715,-225.757,0
NC_007091.3	1314361	.	A	T	23762.4	.	AB=0;ABP=0;AC=1;AF=0.0208333;AN=48;AO=207;CIGAR=5M1X6M1X22M;DP=2681;DPB=2798.74;DPRA=2.77037;EPP=97.6844;EPPR=318.397;GTI=0;LEN=1;MEANALT=19.2;MQM=49.43;MQMR=19.7667;NS=48;NUMALT=5;ODDS=26.9725;PAIRED=0.937198;PAIREDR=0.207692;PAO=229.967;PQA=7164.97;PQR=6909.97;PRO=224.467;QA=6656;QR=10733;RO=390;RPL=172;RPP=199.901;RPPR=661.891;RPR=35;RUN=1;SAF=184;SAP=274.927;SAR=23;SRF=65;SRP=379.399;SRR=325;TYPE=snp;technology.Illumina=1;Split_Record	GT:GQ:DP:AD:RO:QR:AO:QA:GL	0:13.9094:21:3,2,0,0,3,1:3:77:2,0,0,3,1:74,0,0,111,37:-5.2464,-3.077,-9.69037,-9.69037,0,-6.4114	0:13.9094:113:13,12,1,0,61,1:13:358:12,1,0,61,1:399,18,0,1959,11:-152.013,-136.568,-170.44,-170.084,0,-171.045	0:13.9094:61:8,5,0,0,26,1:8:221:5,0,0,26,1:185,0,0,870,25:-61.7187,-59.0235,-75.6721,-75.6721,0,-73.4258	0:13.9094:108:19,10,0,3,43,0:19:533:10,0,3,43,0:328,0,40,1332,0:-86.926,-87.1428,-115.953,-109.265,0,-112.88	0:13.9094:58:5,2,1,1,29,2:5:144:2,1,1,29,2:62,18,11,973,36:-73.5215,-79.6047,-83.3786,-81.46,0,-81.7899	0:13.9094:61:11,2,2,0,32,0:11:297:2,2,0,32,0:74,42,0,918,0:-63.016,-73.7022,-76.4306,-80.2059,0,-80.2059	0:13.9094:125:15,4,1,1,64,2:15:411:4,1,1,64,2:139,24,24,2019,53:-154.407,-164.695,-174.766,-172.516,0,-172.273	0:13.9094:62:9,6,0,1,34,0:9:229:6,0,1,34,0:216,0,31,997,0:-74.0103,-68.054,-86.7958,-79.6663,0,-86.8553	0:13.9094:19:1,2,0,0,10,0:1:22:2,0,0,10,0:74,0,0,334,0:-26.7539,-22.0622,-28.7314,-28.7314,0,-25.6578	0:13.9094:85:17,7,0,0,38,1:17:491:7,0,0,38,1:220,0,0,1140,11:-72.1723,-79.5995,-99.284,-96.4935,0,-97.3389	0:13.9094:11:2,1,0,0,3,1:2:58:1,0,0,3,1:37,0,0,111,37:-7.84823,-6.53792,-9.88081,-9.88081,0,-6.55137	0:13.9094:50:8,3,0,0,27,0:8:226:3,0,0,27,0:111,0,0,855,0:-58.6169,-64.7249,-74.7091,-74.7091,0,-74.7091	0:13.9094:118:19,4,1,1,55,2:19:530:4,1,1,55,2:114,11,20,1622,50:-110.467,-131.89,-140.727,-140.186,0,-137.325	0:13.9094:18:3,1,0,2,6,0:3:80:1,0,2,6,0:37,0,43,170,0:-10.0511,-11.5124,-14.8494,-11.2686,0,-14.8494	0:13.9094:22:3,3,0,1,8,0:3:88:3,0,1,8,0:99,0,11,258,0:-16.8812,-13.8689,-22.6288,-21.6445,0,-22.6288	0:13.9094:16:0,0,0,1,10,1:0:0:0,0,1,10,1:0,0,24,208,37:-18.1031,-18.1031,-18.1031,-15.9413,0,-14.7645	0:13.9094:52:10,7,0,0,18,1:10:268:7,0,0,18,1:235,0,0,566,37:-33.3282,-28.3715,-49.3628,-49.3628,0,-46.1518	0:13.9094:42:1,3,0,0,22,0:1:30:3,0,0,22,0:111,0,0,685,0:-57.0203,-49.5739,-59.3497,-59.3497,0,-59.4087	0:13.9094:89:18,9,0,1,37,0:18:515:9,0,1,37,0:257,0,11,1210,0:-74.9835,-82.3774,-105.163,-104.175,0,-102.103	0:13.9094:22:3,1,0,0,10,0:3:77:1,0,0,10,0:37,0,0,332,0:-24.2989,-25.6348,-28.7541,-28.7541,0,-28.8117	0:13.9094:52:4,7,1,0,30,0:4:110:7,1,0,30,0:240,11,0,956,0:-73.8437,-62.1542,-82.3374,-82.249,0,-83.3244	0:13.9094:74:10,3,1,0,41,0:10:254:3,1,0,41,0:111,18,0,1282,0:-94.558,-101.538,-109.725,-106.344,0,-111.522	0:13.9094:102:12,13,0,1,46,0:12:320:13,0,1,46,0:434,0,18,1394,0:-101.394,-84.0054,-121.884,-120.265,0,-112.648	0:13.9094:63:16,7,1,1,24,0:16:462:7,1,1,24,0:208,11,11,708,0:-35.4827,-43.1623,-60.6616,-57.8714,0,-61.4707	0:13.9094:19:3,1,1,0,7,0:3:88:1,1,0,7,0:37,18,0,216,0:-13.9407,-15.0697,-16.7313,-18.3501,0,-18.4072	0:13.9094:29:5,6,0,1,7,2:5:135:6,0,1,7,2:186,0,25,235,74:-11.2457,-4.07893,-20.5149,-18.2648,0,-13.9185	0:13.9094:9:1,1,0,1,4,0:1:25:1,0,1,4,0:37,0,31,96,0:-7.37371,-4.98893,-8.33658,-5.5814,0,-8.33658	0:13.9094:34:4,5,0,1,10,1:4:112:5,0,1,10,1:140,0,18,282,25:-19.1919,-12.6895,-24.8937,-23.2744,0,-19.5558	0:13.9094:53:6,3,0,4,23,0:6:170:3,0,4,23,0:63,0,84,739,0:-53.3611,-58.8996,-64.2996,-55.154,0,-64.2996	0:13.9094:72:11,2,1,0,37,0:11:318:2,1,0,37,0:64,18,0,1116,0:-78.1365,-92.7208,-96.4635,-98.0532,0,-91.9355	0:13.9094:78:10,3,0,0,42,3:10:273:3,0,0,42,3:94,0,0,1379,47:-104.868,-112.287,-120.162,-120.162,0,-115.936	0:13.9094:152:25,8,4,1,67,0:25:717:8,4,1,67,0:256,90,11,2012,0:-137.113,-154.077,-168.419,-175.702,0,-170.408	0:13.9094:64:10,2,0,1,25,0:10:267:2,0,1,25,0:42,0,25,702,0:-45.9147,-57.0548,-61.4627,-57.502,0,-60.5636	1:0.0354528:13:3,3,0,0,2,0:3:87:3,0,0,2,0:85,0,0,74,0:-2.06377,0,-7.66258,-7.66258,-1.13796,-7.66258	0:13.9094:68:11,7,0,1,29,0:11:275:7,0,1,29,0:211,0,27,878,0:-61.557,-57.8401,-76.1856,-74.0259,0,-76.1856	0:13.9094:110:10,10,2,2,54,1:10:275:10,2,2,54,1:344,48,29,1642,37:-126.172,-112.584,-138.8,-140.509,0,-136.727	0:13.9094:8:1,0,0,0,5,0:1:29:0,0,0,5,0:0,0,0,147,0:-11.3837,-12.9657,-12.9657,-12.9657,0,-12.9657	0:13.9094:62:5,7,0,0,26,0:5:134:7,0,0,26,0:209,0,0,736,0:-57.6196,-47.548,-65.4978,-62.4369,0,-65.4978	0:13.9094:52:11,5,0,3,16,0:11:310:5,0,3,16,0:131,0,53,504,0:-25.2116,-32.4028,-43.7938,-39.0277,0,-43.7938	0:13.9094:39:8,0,0,3,17,1:8:218:0,0,3,17,1:0,0,40,540,25:-33.2844,-47.2585,-47.2585,-43.6673,0,-45.0113	0:13.9094:60:10,7,0,1,22,0:10:269:7,0,1,22,0:247,0,11,704,0:-46.8444,-39.2753,-61.185,-60.1976,0,-61.3037	0:13.9094:28:5,2,0,0,13,0:5:120:2,0,0,13,0:74,0,0,455,0:-32.3314,-33.2798,-39.7556,-39.7556,0,-39.7556	0:13.9094:24:5,3,0,0,5,0:5:115:3,0,0,5,0:85,0,0,159,0:-5.89087,-6.39668,-13.8624,-13.8624,0,-13.8624	0:13.9094:34:7,2,0,0,14,0:7:195:2,0,0,14,0:48,0,0,407,0:-25.52,-31.214,-35.5302,-35.5302,0,-35.5302	0:13.9094:15:2,1,0,0,5,0:2:61:1,0,0,5,0:37,0,0,147,0:-8.99846,-9.65411,-12.938,-12.938,0,-12.9944	0:13.9094:22:3,1,1,0,10,2:3:80:1,1,0,10,2:25,18,0,319,62:-23.2115,-25.4402,-26.0758,-27.6908,0,-19.0421	0:13.9094:131:17,10,1,1,69,0:17:466:10,1,1,69,0:317,24,24,2140,0:-162.706,-158.601,-184.406,-184.397,0,-183.496	0:13.9094:61:7,4,0,0,37,0:7:193:4,0,0,37,0:122,0,0,1130,0:-87.2062,-87.6484,-98.6122,-98.6122,0,-98.6122
NC_007091.3	1342100	.	T	A	1209.6	.	AB=0;ABP=0;AC=1;AF=0.0208333;AN=48;AO=51;CIGAR=1X;DP=5701;DPB=5701;DPRA=1.23839;EPP=3.05288;EPPR=24.8035;GTI=0;LEN=1;MEANALT=1.14286;MQM=60;MQMR=59.9894;NS=48;NUMALT=1;ODDS=238.843;PAIRED=0.980392;PAIREDR=0.980687;PAO=0;PQA=0;PQR=0;PRO=0;QA=1743;QR=203782;RO=5644;RPL=26;RPP=3.05288;RPPR=55.6812;RPR=25;RUN=1;SAF=23;SAP=4.07475;SAR=28;SRF=3158;SRP=176.753;SRR=2486;TYPE=snp;technology.Illumina=1	GT:GQ:DP:AD:RO:QR:AO:QA:GL	0:160.002:32:32,0:32:1158:0:0:0,-104.521	0:160.002:231:231,0:231:8275:0:0:0,-744.69	0:160.002:169:169,0:169:6091:0:0:0,-548.239	0:160.002:203:203,0:203:7371:0:0:0,-663.37	0:160.002:98:98,0:98:3424:0:0:0,-308.338	0:160.002:161:161,0:161:5797:0:0:0,-521.796	0:160.002:308:307,0:307:11013:0:0:0,-990.861	0:160.002:118:118,0:118:4280:0:0:0,-385.343	1:160.002:43:0,43:0:0:43:1584:-142.846,0	0:160.002:216:215,0:215:7783:0:0:0,-700.064	0:160.002:21:21,0:21:777:0:0:0,-70.2588	0:160.002:77:77,0:77:2789:0:0:0,-251.231	0:160.002:266:266,0:266:9482:0:0:0,-853.259	0:160.002:33:33,0:33:1209:0:0:0,-109.114	0:160.002:42:42,0:42:1554:0:0:0,-140.148	0:160.002:28:28,0:28:1024:0:0:0,-92.4726	0:160.002:113:113,0:113:4057:0:0:0,-365.283	0:160.002:74:74,0:74:2690:0:0:0,-242.326	0:160.002:191:191,0:191:6853:0:0:0,-616.778	0:160.002:39:39,0:39:1431:0:0:0,-129.082	0:160.002:139:137,2:137:4969:2:74:0,-440.29	0:160.002:132:132,0:132:4760:0:0:0,-428.517	0:160.002:184:182,1:182:6570:1:11:0,-590.147	0:160.002:145:145,0:145:5289:0:0:0,-474.738	0:160.002:49:49,0:49:1751:0:0:0,-157.859	0:160.002:38:38,0:38:1382:0:0:0,-124.673	0:160.002:19:19,0:19:703:0:0:0,-63.6027	0:160.002:49:49,0:49:1789:0:0:0,-161.283	0:160.002:101:100,1:100:3624:1:11:0,-325.234	0:160.002:192:191,0:191:6893:0:0:0,-620.267	0:160.002:136:135,0:135:4897:0:0:0,-440.728	0:160.002:314:313,1:313:11247:1:11:0,-1010.92	0:160.002:226:226,0:226:8190:0:0:0,-737.043	0:160.002:22:22,0:22:814:0:0:0,-73.5868	0:160.002:165:164,0:164:5878:0:0:0,-528.707	0:160.002:256:256,0:256:9174:0:0:0,-825.553	0:160.002:22:22,0:22:788:0:0:0,-71.2369	0:160.002:151:149,2:149:5403:2:41:0,-482.332	0:160.002:109:109,0:109:3971:0:0:0,-357.549	0:160.002:95:95,0:95:3477:0:0:0,-313.114	0:160.002:123:123,0:123:4437:0:0:0,-399.462	0:160.002:63:62,1:62:2256:1:11:0,-202.186	0:160.002:27:27,0:27:963:0:0:0,-86.9792	0:160.002:68:68,0:68:2492:0:0:0,-224.517	0:160.002:28:28,0:28:1024:0:0:0,-92.4726	0:160.002:42:42,0:42:1542:0:0:0,-139.067	0:160.002:232:232,0:232:8408:0:0:0,-756.648	0:160.002:111:111,0:111:4033:0:0:0,-363.126
NC_007091.3	1401839	.	A	T	97461.3	.	AB=0;ABP=0;AC=1;AF=0.0208333;AN=48;AO=57;CIGAR=5M2X6M1X;DP=4407;DPB=4785.57;DPRA=2.76585;EPP=118.251;EPPR=3.87889;GTI=0;LEN=1;MEANALT=7.68966;MQM=57.1754;MQMR=32;NS=48;NUMALT=6;ODDS=74.8688;PAIRED=0.859649;PAIREDR=1;PAO=173.038;PQA=5441.38;PQR=2802.71;PRO=110.571;QA=1187;QR=241;RO=10;RPL=44;RPP=39.6206;RPPR=10.8276;RPR=13;RUN=1;SAF=43;SAP=35.049;SAR=14;SRF=8;SRP=10.8276;SRR=2;TYPE=snp;technology.Illumina=1;Split_Record	GT:GQ:DP:AD:RO:QR:AO:QA:GL	0:13.8471:13:0,0,0,1,11,0,0:0:0:0,0,1,11,0,0:0,0,24,355,0,0:-31.6934,-31.6934,-31.6934,-29.5388,0,-31.6934,-31.6934	0:13.8471:159:0,1,1,0,148,0,0:0:0:1,1,0,148,0,0:11,24,0,4674,0,0:-338.366,-249.948,-399.353,-420.478,0,-419.87,-420.547	0:13.8471:124:2,1,3,2,114,0,0:2:48:1,3,2,114,0,0:37,66,49,3656,0,0:-278.548,-216.184,-298.48,-324.536,0,-328.885,-328.945	0:13.8471:181:0,3,3,6,165,0,0:0:0:3,3,6,165,0,0:111,53,118,5475,0,0:-382.171,-240.033,-443.919,-480.906,0,-491.508,-491.508	0:13.8471:75:0,1,0,0,73,0,0:0:0:1,0,0,73,0,0:37,0,0,2411,0,0:-189.27,-158.143,-210.794,-216.911,0,-216.911,-216.911	0:13.8471:99:0,0,1,2,91,1,0:0:0:0,1,2,91,1,0:0,31,48,3021,18,0:-243.971,-212.484,-265.725,-267.255,0,-269.954,-271.573	0:13.8471:250:0,1,3,1,236,0,0:0:0:1,3,1,236,0,0:11,72,18,7550,0,0:-588.07,-470.428,-632.578,-677.824,0,-678.821,-679.443	0:13.8471:86:0,0,1,2,81,0,0:0:0:0,1,2,81,0,0:0,11,42,2679,0,0:-202.401,-174.692,-236.983,-237.371,0,-241.029,-241.149	0:13.8471:35:0,1,0,1,33,0,0:0:0:1,0,1,33,0,0:11,0,24,993,0,0:-73.9926,-56.3753,-86.3,-87.2363,0,-89.3577,-89.3577	0:13.8471:146:0,3,1,2,136,0,0:0:0:3,1,2,136,0,0:59,24,48,4328,0,0:-338.358,-276.287,-371.738,-385.421,0,-389.19,-389.74	1:0.0149499:11:0,0,0,0,10,1,0:0:0:0,0,0,10,1,0:0,0,0,346,11,0:-16.2623,0,-39.0547,-37.0938,-7.8884,-38.0776,-37.0938	0:13.8471:50:0,0,0,1,46,1,0:0:0:0,0,1,46,1,0:0,0,18,1466,24,0:-95.7519,-55.0865,-125.77,-130.269,0,-129.728,-131.886	0:13.8471:201:1,2,2,4,176,2,0:1:24:2,2,4,176,2,0:74,22,79,5612,48,0:-446.004,-375.186,-489.834,-497.069,0,-499.677,-504.177	0:13.8471:36:0,1,2,1,31,0,0:0:0:1,2,1,31,0,0:20,42,24,943,0,0:-66.4624,-45.588,-78.0167,-82.6918,0,-84.8498,-84.8498	0:13.8471:32:0,0,2,0,30,0,0:0:0:0,2,0,30,0,0:0,48,0,1000,0,0:-71.9085,-50.2297,-79.2235,-89.9519,0,-89.6531,-89.9519	0:13.8471:22:0,0,0,0,21,0,0:0:0:0,0,0,21,0,0:0,0,0,611,0,0:-42.6592,-32.3111,-54.9656,-54.9656,0,-54.9656,-54.9656	0:13.8471:100:0,1,2,2,89,0,0:0:0:1,2,2,89,0,0:37,35,45,2935,0,0:-239.187,-207.792,-250.807,-259.35,0,-263.129,-263.129	0:13.8471:55:0,1,2,3,49,0,0:0:0:1,2,3,49,0,0:11,48,72,1615,0,0:-115.143,-80.0628,-131.91,-138.876,0,-145.315,-145.315	0:13.8471:188:0,2,2,1,169,0,0:0:0:2,2,1,169,0,0:62,36,24,5562,0,0:-437.544,-365.878,-472.344,-497.952,0,-500.052,-500.112	0:13.8471:29:0,0,0,0,28,0,0:0:0:0,0,0,28,0,0:0,0,0,905,0,0:-75.1016,-68.7147,-78.1588,-81.2161,0,-81.2161,-81.2161	0:13.8471:96:0,1,2,5,86,0,0:0:0:1,2,5,86,0,0:37,55,101,2768,0,0:-201.658,-152.448,-231.72,-239.819,0,-248.903,-248.903	0:13.8471:102:2,0,0,2,94,1,0:2:53:0,0,2,94,1,0:0,0,42,3194,24,0:-240.637,-188.169,-265.787,-283.6,0,-285.037,-287.377	0:13.8471:124:0,2,3,2,115,0,0:0:0:2,3,2,115,0,0:64,72,35,3646,0,0:-254.333,-156.995,-287.529,-324.629,0,-327.652,-327.777	0:13.8471:95:0,0,0,3,86,0,0:0:0:0,0,3,86,0,0:0,0,54,2683,0,0:-192.451,-136.942,-228.704,-236.654,0,-240.939,-241.252	0:13.8471:22:1,0,0,1,20,0,0:1:22:0,0,1,20,0,0:0,0,24,578,0,0:-44.8836,-40.2498,-52.0349,-49.8768,0,-52.0349,-52.0349	0:13.8471:33:0,2,1,1,28,0,0:0:0:2,1,1,28,0,0:74,24,24,940,0,0:-81.5596,-74.9007,-82.4612,-82.4612,0,-84.6184,-84.6184	0:13.8471:19:0,3,0,0,16,0,0:0:0:3,0,0,16,0,0:111,0,0,516,0,0:-46.3758,-30.2726,-40.2632,-46.3758,0,-46.3758,-46.3758	0:13.8471:46:0,0,1,1,42,0,0:0:0:0,1,1,42,0,0:0,11,24,1406,0,0:-104.774,-79.3167,-119.155,-124.101,0,-126.256,-126.256	0:13.8471:105:0,1,3,4,96,0,0:0:0:1,3,4,96,0,0:26,67,70,2905,0,0:-231.211,-199.631,-245.998,-254.961,0,-261.196,-261.256	0:13.8471:168:0,1,3,4,151,0,0:0:0:1,3,4,151,0,0:37,59,96,4838,0,0:-369.25,-286.841,-405.115,-426.255,0,-434.892,-434.892	0:13.8471:102:0,1,1,2,91,0,0:0:0:1,1,2,91,0,0:37,18,35,2943,0,0:-210.618,-153.222,-250.734,-261.842,0,-264.587,-264.89	0:13.8471:235:2,1,3,6,212,1,0:2:44:1,3,6,212,1,0:25,66,118,6634,24,0:-491.415,-386.751,-568.339,-586.069,0,-593.529,-596.176	0:13.8471:158:0,1,1,2,151,0,0:0:0:1,1,2,151,0,0:37,24,35,4635,0,0:-376.602,-318.684,-392.909,-413.401,0,-416.48,-416.55	0:13.8471:23:0,0,0,0,23,0,0:0:0:0,0,0,23,0,0:0,0,0,751,0,0:-58.3458,-48.3573,-67.5167,-67.5167,0,-67.5167,-67.5167	0:13.8471:115:0,1,2,3,104,0,0:0:0:1,2,3,104,0,0:11,42,72,3426,0,0:-240.7,-161.805,-288.354,-300.968,0,-307.426,-307.426	0:13.8471:209:1,2,3,4,196,0,0:1:26:2,3,4,196,0,0:74,66,64,6311,0,0:-447.703,-317.708,-536.989,-561.64,0,-567.397,-567.397	0:14.225:14:0,0,0,0,13,0,1:0:0:0,0,0,13,0,1:0,0,0,405,0,24:-27.2137,-14.4401,-30.308,-36.4198,0,-36.4198,-34.2648	0:13.8471:121:0,0,2,1,116,0,0:0:0:0,2,1,116,0,0:0,35,24,3629,0,0:-292.68,-239.87,-304.826,-324.348,0,-326.325,-326.507	0:13.8471:75:0,2,1,3,68,0,0:0:0:2,1,3,68,0,0:74,11,85,2230,0,0:-173.311,-141.025,-193.17,-192.908,0,-200.275,-200.397	0:13.8471:77:0,1,0,3,69,0,0:0:0:1,0,3,69,0,0:37,0,59,2224,0,0:-160.596,-109.409,-184.54,-194.587,0,-199.832,-199.892	0:13.8471:92:0,1,0,0,87,1,0:0:0:1,0,0,87,1,0:37,0,0,2885,24,0:-228.579,-191.434,-253.16,-259.278,0,-257.118,-259.278	0:13.8471:52:0,1,0,2,48,0,0:0:0:1,0,2,48,0,0:11,0,35,1518,0,0:-109.057,-79.2788,-136.579,-133.438,0,-136.579,-136.579	0:13.8471:30:0,1,1,1,26,0,0:0:0:1,1,1,26,0,0:37,18,24,915,0,0:-67.6858,-55.8118,-80.7555,-80.2137,0,-82.3707,-82.3707	0:13.8471:53:0,1,0,3,49,0,0:0:0:1,0,3,49,0,0:37,0,66,1586,0,0:-110.136,-79.101,-136.57,-136.751,0,-142.686,-142.686	0:13.8471:30:0,0,0,0,28,0,0:0:0:0,0,0,28,0,0:0,0,0,948,0,0:-76.1336,-64.081,-79.2294,-85.3441,0,-85.3441,-85.3441	0:14.225:30:1,0,0,0,25,0,0:1:24:0,0,0,25,0,0:0,0,0,803,0,0:-40.6191,-19.3454,-72.2419,-72.2419,0,-72.2419,-72.2419	0:13.8471:202:0,1,4,7,187,0,0:0:0:1,4,7,187,0,0:11,83,150,5917,0,0:-432.582,-322.197,-490.35,-518.096,0,-531.463,-531.583	0:13.8471:87:0,0,1,2,83,0,0:0:0:0,1,2,83,0,0:0,24,48,2695,0,0:-184.216,-129.376,-237.229,-238.128,0,-242.446,-242.446
NC_007091.3	1741282	.	T	A	692.021	.	AB=0;ABP=0;AC=1;AF=0.0208333;AN=48;AO=116;CIGAR=10M1X1M1X40M;DP=3009;DPB=3992.19;DPRA=2.93994;EPP=6.67934;EPPR=466.295;GTI=4;LEN=1;MEANALT=25.9744;MQM=59.6638;MQMR=59.9881;NS=48;NUMALT=5;ODDS=0.444413;PAIRED=0.982759;PAIREDR=0.980519;PAO=311;PQA=6767.9;PQR=22622.4;PRO=781.25;QA=2201;QR=31269;RO=924;RPL=52;RPP=5.70592;RPPR=3.47092;RPR=64;RUN=1;SAF=1;SAP=246.29;SAR=115;SRF=649;SRP=331.73;SRR=275;TYPE=snp;technology.Illumina=1;Split_Record	GT:GQ:DP:AD:RO:QR:AO:QA:GL	0:13.927:12:4,1,0,0,2,0:4:139:1,0,0,2,0:19,0,0,48,0:0,-6.86551,-1.66801,-12.482,-4.2554,-12.5388	0:13.927:117:35,8,2,0,10,3:35:1177:8,2,0,10,3:169,22,0,138,33:0,-39.9035,-51.3288,-116.83,-42.699,-114.163	0:13.927:83:23,2,6,5,7,2:23:788:2,6,5,7,2:30,126,97,91,22:0,-27.8966,-31.8324,-69.8627,-22.412,-76.7336	0:13.927:107:32,2,0,7,14,3:32:1072:2,0,7,14,3:38,0,125,182,33:0,-53.206,-54.4466,-99.2566,-40.2573,-107.777	0:13.927:54:16,3,0,3,5,2:16:543:3,0,3,5,2:58,0,76,81,22:0,-12.6057,-41.6086,-48.1824,-10.6012,-53.2265	0:13.927:80:23,4,3,1,13,4:23:778:4,3,1,13,4:76,33,24,157,70:0,-13.4259,-29.3454,-82.727,-6.15136,-78.9507	0:13.927:162:54,6,8,5,20,7:54:1800:6,8,5,20,7:108,124,114,302,77:0,-64.6747,-41.2535,-165.975,-47.2249,-169.731	0:13.927:77:24,5,3,2,10,4:24:816:5,3,2,10,4:88,60,48,176,58:0,-44.4345,-20.8991,-98.9465,-36.5224,-98.29	0:13.927:28:8,3,0,2,3,2:8:265:3,0,2,3,2:58,0,42,73,22:0,-15.092,-10.7557,-32.189,-13.74,-34.0532	0:13.927:109:45,2,3,2,15,7:45:1524:2,3,2,15,7:43,46,38,207,77:0,-83.9551,-118.643,-161.779,-69.2697,-158.395	1:0.0353087:9:3,0,0,0,0,2:3:99:0,0,0,0,2:0,0,0,0,22:-1.79016,0,-10.6998,-13.6804,0,-11.7777	0:13.927:47:22,1,1,0,2,4:22:738:1,1,0,2,4:19,11,0,22,44:0,-54.1179,-49.7179,-81.2794,-53.8517,-77.4482	0:13.927:141:44,2,3,2,12,4:44:1489:2,3,2,12,4:43,46,54,160,70:0,-39.6947,-66.5124,-139.592,-29.172,-138.457	0:13.927:27:7,1,0,1,4,3:7:240:1,0,1,4,3:19,0,17,58,33:0,-13.2196,-0.760353,-23.1863,-9.7193,-21.8138	0:0.0353087:30:8,0,2,1,0,1:8:270:0,2,1,0,1:0,22,24,0,11:-5.03019,-13.6902,0,-27.1938,-13.6902,-28.3671	0:13.927:11:6,2,0,0,1,0:6:198:2,0,0,1,0:43,0,0,11,0:0,-0.633122,-2.99353,-24.0575,-3.5135,-24.0575	0:13.927:57:14,2,4,0,8,1:14:473:2,4,0,8,1:43,63,0,102,11:-22.7669,-23.3298,0,-74.1968,-18.0317,-73.2682	0:13.927:30:12,2,1,3,0,3:12:398:2,1,3,0,3:34,11,72,0,59:0,-23.4276,-8.75605,-35.6642,-26.4828,-36.8391	0:13.927:103:34,9,2,2,10,7:34:1162:9,2,2,10,7:184,22,42,140,77:0,-19.431,-52.8109,-112.475,-23.6331,-109.632	0:13.927:18:8,0,0,0,2,0:8:270:0,0,0,2,0:0,0,0,22,0:0,-14.5581,-10.1961,-24.3415,-12.5919,-24.3415	0:13.927:90:31,2,2,3,10,2:31:1050:2,2,3,10,2:30,22,48,138,22:0,-62.0393,-62.8887,-101.542,-52.3272,-104.063	0:13.927:72:21,4,1,3,11,3:21:715:4,1,3,11,3:72,21,92,121,33:0,-29.7037,-52.2548,-65.1088,-25.3089,-70.483	0:13.927:108:25,4,6,2,15,6:25:854:4,6,2,15,6:76,92,48,193,80:-1.84446,-10.519,-3.96201,-82.5834,0,-79.8273	0:13.927:73:26,2,0,3,11,0:26:886:2,0,3,11,0:34,0,58,175,0:0,-33.9117,-69.0653,-98.3352,-21.2342,-103.615	0:13.927:20:4,0,0,0,3,2:4:134:0,0,0,3,2:0,0,0,33,22:-7.28898,-2.95534,-5.85058,-22.5235,0,-20.5514	0:13.927:24:9,0,1,1,4,0:9:308:0,1,1,4,0:0,11,24,58,0:0,-14.074,-19.2772,-25.6118,-8.86934,-27.7725	0:0.0353087:11:3,1,0,0,1,0:3:103:1,0,0,1,0:19,0,0,11,0:-2.16231,-5.08255,0,-14.6119,-5.80752,-14.6119	0:13.927:37:10,3,0,1,3,4:10:338:3,0,1,3,4:63,0,24,59,44:-8.0624,-7.39261,0,-42.2235,-7.75501,-40.6713	0:13.927:51:14,0,0,3,11,0:14:472:0,0,3,11,0:0,0,65,175,0:-29.1733,-15.7307,-4.6013,-68.6336,0,-74.5423	0:13.927:117:32,6,2,3,15,7:32:1087:6,2,3,15,7:112,42,60,245,77:0,-43.3443,-30.7657,-103.864,-31.3835,-102.459	0:13.927:67:18,1,2,4,8,3:18:617:1,2,4,8,3:19,22,95,142,47:-7.22,-11.0623,-7.90615,-57.0926,0,-61.5949	0:13.927:164:53,9,7,4,14,4:53:1773:9,7,4,14,4:170,91,90,248,44:0,-64.9551,-46.3369,-180.883,-57.9426,-185.145	0:13.927:92:29,2,5,6,18,2:29:985:2,5,6,18,2:39,82,138,252,22:0,-22.8553,-44.1002,-81.5273,-3.70498,-92.0294	0:13.927:13:7,1,0,0,0,0:7:233:1,0,0,0,0:19,0,0,0,0:0,-9.4611,-3.26016,-20.9461,-11.1661,-21.0041	0:13.927:94:28,1,3,1,16,1:28:952:1,3,1,16,1:11,46,24,282,11:0,-34.2929,-75.8116,-101.662,-9.93414,-102.894	0:13.927:127:40,5,4,1,16,11:40:1370:5,4,1,16,11:96,58,21,230,147:0,-61.5833,-22.8664,-148.638,-49.5332,-137.608	0:13.927:10:5,1,0,0,0,1:5:171:1,0,0,0,1:19,0,0,0,11:0,-15.3427,-3.18982,-24.8744,-17.0485,-23.892	0:13.927:65:23,1,3,0,8,3:23:783:1,3,0,8,3:19,49,0,88,33:0,-45.0558,-17.4524,-86.9304,-38.9188,-84.1442	0:13.927:59:15,2,2,2,7,3:15:504:2,2,2,7,3:30,35,58,91,33:0,-24.9786,-17.72,-45.9507,-19.4965,-48.266	0:13.927:30:8,3,1,1,0,3:8:272:3,1,1,0,3:58,30,24,0,33:-16.5299,-23.7293,0,-54.1928,-28.9444,-53.4506	0:13.927:60:15,2,2,1,17,2:15:517:2,2,1,17,2:39,36,24,269,22:0,-22.4977,-9.66946,-64.966,-1.81894,-65.2684	0:13.927:31:8,0,0,0,1,1:8:267:0,0,0,1,1:0,0,0,25,11:0,-9.29271,-22.1091,-36.6977,-7.10309,-35.7107	0:13.927:8:0,1,0,0,1,2:0:0:1,0,0,1,2:15,0,0,15,22:-21.128,-6.0923,0,-21.128,-6.35909,-19.1613	0:13.927:37:8,1,0,1,6,2:8:268:1,0,1,6,2:24,0,24,94,22:-4.61656,-6.28901,-1.23351,-35.6562,0,-35.9596	0:13.927:15:3,0,1,1,2,2:3:101:0,1,1,2,2:0,11,27,22,22:-10.459,-1.96532,-6.1334,-17.1367,0,-17.6016	0:13.927:21:10,0,0,0,2,1:10:339:0,0,0,2,1:0,0,0,22,11:0,-15.9736,-12.5246,-33.5873,-14.0038,-32.7188	0:13.927:137:34,6,5,4,16,9:34:1145:6,5,4,16,9:106,68,95,190,99:0,-15.1253,-5.8168,-112.083,-7.5737,-111.784	0:0.0353087:74:23,3,3,3,10,1:23:786:3,3,3,10,1:59,59,60,138,11:-1.30904,-31.5053,0,-72.5394,-24.3951,-77.0099
NC_007091.3	1817255	.	G	T	56240.5	.	AB=0;ABP=0;AC=1;AF=0.0208333;AN=48;AO=27;CIGAR=2M1X3M1X3M1X;DP=3804;DPB=3980.55;DPRA=1.62247;EPP=21.1059;EPPR=16.0391;GTI=0;LEN=1;MEANALT=24.5;MQM=60;MQMR=60;NS=48;NUMALT=6;ODDS=50.2156;PAIRED=0.851852;PAIREDR=1;PAO=68.0952;PQA=2320.38;PQR=3929.85;PRO=150.962;QA=573;QR=123;RO=6;RPL=10;RPP=6.95112;RPPR=8.80089;RPR=17;RUN=1;SAF=4;SAP=32.0437;SAR=23;SRF=5;SRP=8.80089;SRR=1;TYPE=snp;technology.Illumina=1;Split_Record	GT:GQ:DP:AD:RO:QR:AO:QA:GL	1:-0:14:1,1,1,1,1,2,3:1:23:1,1,1,1,2,3:25,25,24,26,22,85:-6.29175,0,-0.951972,-6.201,-6.97149,-6.39996,-1.64856	0:137.962:147:0,2,1,8,3,11,87:0:0:2,1,8,3,11,87:52,22,160,78,121,2604:-229.544,-205.911,-213.391,-208.44,-220.596,-218.664,0	0:137.962:117:0,5,0,5,2,9,67:0:0:5,0,5,2,9,67:102,0,118,50,99,2095:-173.677,-162.401,-175.289,-173.236,-183.066,-175.855,0	0:137.962:137:0,1,2,5,6,12,69:0:0:1,2,5,6,12,69:24,41,132,133,158,2101:-173.101,-162.083,-166.242,-167.661,-173.26,-169.159,0	0:137.962:69:0,3,1,2,2,3,41:0:0:3,1,2,2,3,41:70,19,43,48,47,1243:-102.356,-95.6426,-103.098,-104.192,-106.607,-104.79,0	0:137.962:102:0,3,0,7,3,8,56:0:0:3,0,7,3,8,56:67,0,174,69,88,1609:-135.736,-120.096,-131.795,-119.645,-134.766,-131.156,0	0:137.962:175:0,1,3,11,2,18,99:0:0:1,3,11,2,18,99:20,62,262,50,198,2918:-248.777,-244.744,-242.787,-235.253,-256.154,-242.937,0	0:137.962:95:0,0,1,4,1,10,55:0:0:0,1,4,1,10,55:0,18,89,26,124,1815:-152.297,-154.151,-157.309,-146.143,-156.589,-146.829,0	0:137.962:34:0,0,0,1,0,2,22:0:0:0,0,1,0,2,22:0,0,26,0,22,672:-54.3374,-56.7141,-59.5777,-54.3743,-59.5777,-55.6977,0	0:137.962:155:0,2,1,8,4,5,98:0:0:2,1,8,4,5,98:37,25,187,98,69,2684:-230.298,-222.839,-231.42,-212.398,-227.909,-227.701,0	0:137.962:16:0,0,0,1,0,0,15:0:0:0,0,1,0,0,15:0,0,21,0,0,491:-43.3235,-37.2119,-38.1646,-41.4411,-44.2763,-43.3235,0	0:137.962:46:0,0,1,1,2,6,26:0:0:0,1,1,2,6,26:0,17,31,50,80,768:-67.2624,-58.1983,-57.5102,-64.5805,-63.7117,-61.0722,0	0:137.962:181:1,2,1,12,2,15,108:1:19:2,1,12,2,15,108:46,18,288,47,179,3546:-301.84,-286.148,-292.376,-282.737,-308.132,-299.186,0	0:137.962:17:0,0,1,2,1,3,7:0:0:0,1,2,1,3,7:0,23,52,26,42,221:-18.026,-18.0354,-16.8734,-13.354,-16.6016,-15.2674,0	0:137.962:29:0,0,0,2,1,3,16:0:0:0,0,2,1,3,16:0,0,50,26,33,540:-42.2117,-45.8308,-45.7851,-41.332,-43.4453,-45.7488,0	0:137.962:25:0,2,0,0,1,5,14:0:0:2,0,0,1,5,14:41,0,0,21,69,440:-38.7094,-31.9666,-36.6064,-38.7094,-37.7749,-32.5274,0	0:137.962:62:0,2,0,4,2,3,34:0:0:2,0,4,2,3,34:44,0,90,50,33,1092:-96.406,-90.3899,-95.2583,-89.3089,-93.8166,-94.4439,0	0:137.962:31:0,0,0,3,1,2,18:0:0:0,0,3,1,2,18:0,0,71,26,22,576:-43.7948,-43.1395,-46.9115,-39.8177,-47.6367,-46.1477,0	0:137.962:145:0,2,0,5,2,11,91:0:0:2,0,5,2,11,91:40,0,111,52,121,2827:-241.861,-209.693,-218.161,-230.919,-241.097,-238.641,0	0:137.962:33:0,0,0,1,2,2,24:0:0:0,0,1,2,2,24:0,0,16,50,22,810:-71.0887,-64.0176,-65.9265,-68.6983,-67.5457,-69.1203,0	0:137.962:91:0,1,0,6,3,10,51:0:0:1,0,6,3,10,51:21,0,152,76,124,1577:-128.88,-134.219,-137.911,-125.486,-134.13,-128.915,0	0:137.962:99:0,3,0,7,1,4,64:0:0:3,0,7,1,4,64:63,0,166,21,44,1906:-162.649,-154.168,-166.571,-147.957,-167.74,-160.852,0	0:137.962:151:0,6,5,2,3,9,92:0:0:6,5,2,3,9,92:119,102,50,76,99,2942:-256.915,-232.945,-235.264,-257.53,-255.979,-254.921,0	0:137.962:112:0,3,0,7,0,6,78:0:0:3,0,7,0,6,78:70,0,174,0,92,2502:-217.752,-202.999,-213.12,-202.816,-222.295,-213.069,0	0:137.962:29:0,0,1,1,1,3,14:0:0:0,1,1,1,3,14:0,24,24,26,33,402:-32.4142,-31.4522,-33.1087,-29.2918,-32.928,-29.4492,0	0:137.962:26:0,3,1,0,0,4,16:0:0:3,1,0,0,4,16:66,27,0,0,44,502:-43.2923,-36.4041,-41.8618,-42.3383,-44.292,-39.3598,0	0:137.962:18:0,0,0,1,1,2,10:0:0:0,0,1,1,2,10:0,0,19,24,22,306:-26.6548,-23.5926,-24.5457,-24.948,-25.448,-24.6915,0	0:137.962:37:0,0,1,0,0,1,28:0:0:0,1,0,0,1,28:0,19,0,0,11,792:-70.3705,-71.3708,-69.6171,-71.3708,-71.3252,-70.3849,0	0:137.962:92:0,3,0,4,3,5,55:0:0:3,0,4,3,5,55:71,0,90,78,55,1633:-142.688,-135.657,-142,-137.006,-138.039,-142.073,0	0:137.962:112:1,1,0,6,5,13,57:1:20:1,0,6,5,13,57:30,0,141,123,157,1617:-135.171,-127.764,-132.329,-130.008,-133.493,-129.537,0	0:137.962:113:0,2,1,7,0,3,69:0:0:2,1,7,0,3,69:42,24,170,0,33,2129:-176.101,-170.083,-176.41,-167.752,-187.758,-183.841,0	0:137.962:207:0,6,1,10,4,12,121:0:0:6,1,10,4,12,121:144,25,257,100,132,3681:-311.604,-275.148,-295.459,-295.581,-319.315,-309.717,0	0:137.962:113:1,2,1,4,4,6,75:1:18:2,1,4,4,6,75:52,22,87,92,66,2312:-196.913,-195.54,-201.106,-195.452,-197.868,-199.259,0	0:137.962:10:0,0,0,1,0,0,5:0:0:0,0,1,0,0,5:0,0,29,0,0,159:-12.4626,-4.45307,-6.35458,-7.94996,-12.4626,-12.4626,0	0:137.962:112:1,3,1,4,0,11,67:1:22:3,1,4,0,11,67:72,22,105,0,121,2041:-179.789,-165.346,-171.757,-168.493,-179.853,-170.892,0	0:137.962:160:0,4,0,4,1,9,92:0:0:4,0,4,1,9,92:83,0,83,26,113,2805:-234.417,-226.412,-243.392,-232.56,-247.2,-232.732,0	0:137.962:6:0,0,0,0,0,0,5:0:0:0,0,0,0,0,5:0,0,0,0,0,185:-15.9095,-15.9095,-16.8567,-15.9095,-16.8567,-15.9095,0	0:137.962:87:0,3,0,3,1,4,52:0:0:3,0,3,1,4,52:76,0,66,29,44,1614:-138.159,-125.633,-137.25,-132.65,-140.756,-136.547,0	0:137.962:77:0,2,0,4,2,9,41:0:0:2,0,4,2,9,41:50,0,96,53,99,1313:-113.122,-97.8358,-105.186,-102.872,-109.591,-106.386,0	0:137.962:49:0,0,0,1,3,4,31:0:0:0,0,1,3,4,31:0,0,16,76,44,995:-89.6019,-88.5415,-86.5402,-90.1653,-82.763,-87.6567,0	0:137.962:56:0,2,1,0,0,4,35:0:0:2,1,0,0,4,35:47,19,0,0,44,1113:-100.209,-86.9986,-89.5187,-97.3432,-97.3432,-96.2608,0	0:137.962:48:0,0,0,0,1,6,28:0:0:0,0,0,1,6,28:0,0,0,26,66,894:-78.606,-75.5938,-76.5031,-78.6517,-77.2209,-73.6866,0	0:137.962:18:0,0,0,0,2,1,14:0:0:0,0,0,2,1,14:0,0,0,52,11,414:-35.4202,-32.3255,-34.2317,-35.4202,-32.6481,-34.4401,0	0:137.962:50:0,1,0,1,2,5,32:0:0:1,0,1,2,5,32:27,0,24,52,55,1054:-93.9527,-82.5422,-85.9268,-88.9286,-87.3637,-89.0209,0	0:137.962:26:0,0,0,2,0,2,17:0:0:0,0,2,0,2,17:0,0,43,0,22,551:-49.6807,-39.5383,-39.5383,-44.8609,-48.7267,-47.7134,0	0:137.962:24:0,0,0,1,0,0,15:0:0:0,0,1,0,0,15:0,0,26,0,0,446:-39.2608,-39.3065,-39.2608,-36.966,-39.2608,-40.2604,0	0:137.962:162:1,5,1,7,6,10,98:1:21:5,1,7,6,10,98:102,19,170,131,110,2798:-227.455,-204.388,-217.481,-228.921,-238.056,-236.177,0	0:137.962:89:0,1,0,3,2,4,52:0:0:1,0,3,2,4,52:27,0,79,50,44,1628:-135.702,-129.099,-132.377,-136.652,-140.111,-141.659,0
NC_007091.3	1869878	.	T	A	70262.1	.	AB=0;ABP=0;AC=2;AF=0.0416667;AN=48;AO=27;CIGAR=1M1X3M1X41M;DP=3321;DPB=3509.28;DPRA=2.21181;EPP=16.6021;EPPR=5.49198;GTI=1;LEN=1;MEANALT=21.2632;MQM=60;MQMR=60;NS=48;NUMALT=6;ODDS=41.2278;PAIRED=0.925926;PAIREDR=0.928571;PAO=160.881;PQA=3279.69;PQR=14698.2;PRO=504.964;QA=634;QR=417;RO=14;RPL=6;RPP=21.1059;RPPR=5.49198;RPR=21;RUN=1;SAF=1;SAP=53.2759;SAR=26;SRF=0;SRP=33.4109;SRR=14;TYPE=snp;technology.Illumina=1;Split_Record	GT:GQ:DP:AD:RO:QR:AO:QA:GL	0:13.9064:12:0,0,0,0,0,0,9:0:0:0,0,0,0,0,9:0,0,0,0,0,307:-27.7876,-19.9695,-27.7876,-19.9695,-19.9695,-27.7876,0	0:13.9064:119:0,1,2,1,2,4,86:0:0:1,2,1,2,4,86:27,22,24,22,78,2842:-255.773,-130.534,-249.554,-185.027,-185.21,-248.756,0	0:13.9064:100:0,1,2,4,1,4,74:0:0:1,2,4,1,4,74:21,22,77,19,77,2468:-222.137,-158.566,-220.16,-166.253,-171.47,-215.211,0	0:13.9064:128:1,1,1,3,4,3,91:1:32:1,1,3,4,3,91:18,11,47,48,53,3087:-274.93,-170.733,-276.821,-189.368,-189.281,-273.043,0	0:13.9064:53:2,0,0,0,1,2,33:2:66:0,0,0,1,2,33:0,0,0,11,35,1119:-94.8324,-20.8352,-100.773,-42.0392,-41.0528,-97.627,0	0:13.9064:81:1,1,1,3,1,0,62:1:30:1,1,3,1,0,62:31,11,46,15,0,2092:-182.456,-88.4934,-182.192,-105.823,-108.609,-188.305,0	0:13.9064:180:0,2,3,7,3,8,124:0:0:2,3,7,3,8,124:32,33,136,49,167,4080:-367.124,-207.27,-355.674,-225.611,-233.439,-352.098,0	0:13.9064:77:0,1,1,1,1,1,56:0:0:1,1,1,1,1,56:23,11,24,28,24,1948:-175.172,-89.5607,-174.185,-106.435,-106.074,-173.013,0	0:13.9064:21:0,0,0,0,0,1,15:0:0:0,0,0,0,1,15:0,0,0,0,18,465:-41.9473,-25.9693,-41.9473,-30.2088,-30.2088,-40.3314,0	0:13.9064:112:1,2,3,2,2,1,82:1:26:2,3,2,2,1,82:58,33,36,30,24,2692:-239.939,-138.17,-230.83,-152.876,-153.416,-240.119,0	1:0.029544:9:0,1,0,1,0,0,4:0:0:1,0,1,0,0,4:20,0,18,0,0,136:-15.7957,0,-15.7957,-4.41882,-6.02909,-15.7957,-3.47375	0:13.9064:40:0,0,1,0,1,0,29:0:0:0,1,0,1,0,29:0,11,0,15,0,985:-85.939,-33.9222,-87.7435,-59.3641,-58.018,-88.7291,0	0:13.9064:171:1,2,3,2,1,7,125:1:28:2,3,2,1,7,125:45,33,35,15,123,4313:-382.623,-200.615,-380.899,-243.931,-245.73,-377.047,0	0:13.9064:19:0,0,0,0,0,0,10:0:0:0,0,0,0,0,10:0,0,0,0,0,358:-32.3269,-2.00295,-32.3269,-14.7208,-14.7208,-32.3269,0	0:13.9064:23:0,0,0,1,0,1,20:0:0:0,0,1,0,1,20:0,0,18,0,24,664:-59.8634,-33.7679,-59.8634,-40.6341,-42.2469,-57.7068,0	0:13.9064:16:0,0,0,1,0,1,13:0:0:0,0,1,0,1,13:0,0,31,0,18,403:-36.3397,-26.5596,-36.3397,-23.7698,-26.5596,-34.727,0	0:13.9064:62:0,0,0,1,1,2,41:0:0:0,0,1,1,2,41:0,0,24,11,22,1467:-132.089,-68.7753,-127.847,-75.0978,-76.2699,-130.115,0	0:13.9064:25:0,0,1,0,0,2,14:0:0:0,1,0,0,2,14:0,11,0,0,35,466:-42.0102,-20.1596,-41.0264,-24.3991,-24.3991,-38.8676,0	0:13.9064:120:1,2,1,3,1,3,84:1:32:2,1,3,1,3,84:45,11,72,24,40,2844:-250.107,-140.289,-254.968,-163.308,-167.627,-252.36,0	0:13.9064:23:0,0,0,0,0,2,14:0:0:0,0,0,0,2,14:0,0,0,0,36,454:-40.9592,-28.8903,-40.9592,-33.1296,-33.1296,-37.7256,0	0:13.9064:80:0,0,1,3,2,2,54:0:0:0,1,3,2,2,54:0,11,60,38,22,1780:-160.233,-87.0825,-154.971,-107.841,-109.82,-158.257,0	0:13.9064:72:2,0,2,2,3,0,52:2:61:0,2,2,3,0,52:0,22,48,45,0,1758:-146.634,-91.0191,-156.267,-95.1835,-95.4582,-158.242,0	0:13.9064:108:1,2,2,1,1,5,79:1:27:2,2,1,1,5,79:43,22,24,19,88,2695:-240.131,-158.069,-236.333,-164.019,-164.469,-234.646,0	0:13.9064:70:0,0,1,1,0,0,53:0:0:0,1,1,0,0,53:0,11,24,0,0,1785:-157.55,-50.0552,-159.73,-86.0787,-88.2375,-160.7,0	0:13.9064:18:0,0,0,1,0,1,14:0:0:0,0,1,0,1,14:0,0,24,0,24,482:-43.4897,-19.6905,-43.4897,-21.7749,-23.9293,-41.3337,0	0:13.9064:19:0,0,0,0,0,0,10:0:0:0,0,0,0,0,10:0,0,0,0,0,344:-31.0655,-19.3295,-31.0655,-19.3295,-19.3295,-31.0655,0	0:13.9064:18:0,0,0,0,0,1,13:0:0:0,0,0,0,1,13:0,0,0,0,18,443:-39.9673,-27.9033,-39.9673,-32.142,-32.142,-38.3541,0	0:13.9064:39:0,3,0,1,2,1,21:0:0:3,0,1,2,1,21:72,0,11,56,24,753:-67.8374,-8.18524,-67.8374,-43.3584,-39.3061,-65.6782,0	0:13.9064:69:0,0,3,1,0,2,51:0:0:0,3,1,0,2,51:0,33,24,0,48,1773:-159.61,-85.5218,-153.859,-104.569,-106.728,-155.292,0	0:13.9064:130:0,0,1,4,0,5,100:0:0:0,1,4,0,5,100:0,11,77,0,68,3372:-303.467,-188.866,-302.478,-220.112,-227.038,-297.353,0	0:13.9064:85:0,1,1,1,1,4,54:0:0:1,1,1,1,4,54:24,11,24,20,78,1806:-162.572,-76.2352,-161.583,-107.541,-107.901,-155.555,0	0:13.9064:203:0,1,8,6,1,7,144:0:0:1,8,6,1,7,144:23,88,100,20,123,4784:-427.498,-231.888,-422.555,-258.893,-266.09,-419.402,0	0:13.9064:105:2,0,0,0,2,9,79:2:57:0,0,0,2,9,79:0,0,0,39,178,2687:-236.704,-142.618,-241.833,-159.584,-156.304,-225.823,0	0:13.9064:17:0,0,0,0,0,1,11:0:0:0,0,0,0,1,11:0,0,0,0,18,395:-35.6731,-16.1158,-35.6731,-16.1158,-16.1158,-34.0594,0	0:13.9064:99:0,2,0,1,3,2,77:0:0:2,0,1,3,2,77:44,0,24,49,29,2611:-235.012,-127.917,-232.582,-146.681,-144.435,-232.405,0	0:13.9064:158:1,1,5,3,1,7,110:1:27:1,5,3,1,7,110:29,69,66,19,156,3592:-320.795,-190.39,-312.778,-225.235,-229.464,-309.188,0	0:13.9064:9:0,1,0,0,0,0,7:0:0:1,0,0,0,0,7:31,0,0,0,0,259:-23.4206,-8.91906,-23.4206,-11.7014,-11.7014,-23.4206,0	0:13.9064:103:0,0,2,2,0,5,74:0:0:0,2,2,0,5,74:0,22,49,0,68,2420:-217.809,-141.498,-212.862,-138.978,-143.387,-211.696,0	0:13.9064:60:0,0,0,1,1,2,40:0:0:0,0,1,1,2,40:0,0,18,19,42,1326:-119.405,-43.6857,-119.405,-59.0356,-58.9454,-115.627,0	0:13.9064:52:0,0,0,0,0,3,34:0:0:0,0,0,0,3,34:0,0,0,0,67,1194:-107.52,-73.5882,-103.275,-82.0693,-82.0693,-101.494,0	0:13.9064:70:0,0,1,7,2,2,45:0:0:0,1,7,2,2,45:0,11,130,44,42,1509:-133.013,-50.6612,-134.849,-65.408,-73.138,-132.058,0	0:13.9064:42:0,0,1,2,0,0,32:0:0:0,1,2,0,0,32:0,11,43,0,0,1110:-99.989,-64.102,-99.0037,-68.718,-72.5827,-99.989,0	0:13.9064:19:0,0,0,0,1,1,14:0:0:0,0,0,1,1,14:0,0,0,19,18,480:-43.314,-41.3577,-39.0742,-41.3577,-39.6537,-41.7003,0	0:13.9064:33:0,0,0,0,1,0,25:0:0:0,0,0,1,0,25:0,0,0,19,0,837:-75.4285,-35.6189,-75.4285,-44.0988,-42.3927,-75.4285,0	0:13.9064:14:0,1,0,1,0,0,10:0:0:1,0,1,0,0,10:22,0,24,0,0,358:-32.3364,-20.5887,-32.3364,-20.4072,-22.5608,-32.3364,0	1:0.029544:18:0,0,1,1,0,0,7:0:0:0,1,1,0,0,7:0,11,24,0,0,259:-30.3224,0,-29.3396,-10.5588,-12.7177,-30.3224,-6.93881	0:13.9064:153:1,1,1,3,0,5,117:1:31:1,1,3,0,5,117:26,11,66,0,102,3939:-350.097,-203.758,-353.471,-236.878,-242.816,-345.283,0	0:13.9064:67:0,0,0,0,1,1,52:0:0:0,0,0,1,1,52:0,0,0,11,11,1726:-155.38,-92.0703,-152.05,-100.552,-99.5649,-154.392,0
NC_007091.3	1899831	.	T	A	7437.34	.	AB=0;ABP=0;AC=1;AF=0.0208333;AN=48;AO=37;CIGAR=5M1X6M1X6M1X17M;DP=1883;DPB=2340.59;DPRA=2.09195;EPP=7.76406;EPPR=3.25157;GTI=6;LEN=1;MEANALT=17.2083;MQM=46.4054;MQMR=34.8889;NS=48;NUMALT=6;ODDS=2.42751;PAIRED=0.972973;PAIREDR=0.777778;PAO=387;PQA=12479.8;PQR=39575.6;PRO=1211.33;QA=982;QR=229;RO=9;RPL=14;RPP=7.76406;RPPR=22.5536;RPR=23;RUN=1;SAF=33;SAP=52.3673;SAR=4;SRF=4;SRP=3.25157;SRR=5;TYPE=snp;technology.Illumina=1;Split_Record	GT:GQ:DP:AD:RO:QR:AO:QA:GL	1:0.0294438:2:0,0,0,0,0,0,1:0:0:0,0,0,0,0,1:0,0,0,0,0,25:-0.557491,0,-0.94334,-0.94334,-0.94334,-3.75417,-1.50632	0:13.9211:71:1,1,0,3,4,7,36:1:22:1,0,3,4,7,36:27,0,72,103,155,1155:-28.0099,-78.6219,-88.618,-82.1862,-75.5765,-92.7451,0	0:13.9211:55:0,2,1,2,3,4,33:0:0:2,1,2,3,4,33:65,24,48,72,71,1095:-47.0506,-66.658,-72.7907,-70.6414,-67.5132,-92.465,0	0:13.9211:61:0,0,1,4,2,3,40:0:0:0,1,4,2,3,40:0,24,90,42,79,1312:-65.1601,-96.9829,-95.9824,-91.7545,-94.3194,-111.764,0	0:13.9211:35:0,0,0,1,2,4,20:0:0:0,0,1,2,4,20:0,0,11,48,96,616:-30.0402,-45.088,-52.0269,-51.0418,-45.0334,-49.0274,0	0:13.9211:59:1,1,3,3,6,6,28:1:26:1,3,3,6,6,28:25,53,73,138,139,903:-35.2929,-66.6555,-71.0546,-69.0375,-60.5408,-70.6562,0	0:13.9211:87:0,1,3,4,9,4,35:0:0:1,3,4,9,4,35:37,66,90,203,97,1166:-25.8542,-71.6853,-77.6841,-75.709,-62.496,-97.7876,0	0:13.9211:41:0,1,1,0,4,1,26:0:0:1,1,0,4,1,26:37,24,0,103,11,826:-0.981247,-47.348,-58.0911,-60.2498,-50.028,-73.4863,0	0:0.0294438:13:0,0,0,2,0,1,4:0:0:0,0,2,0,1,4:0,0,35,0,24,148:0,-9.74008,-12.6019,-9.46251,-11.6465,-12.3513,-0.379978	0:13.9211:68:0,1,2,3,0,6,34:0:0:1,2,3,0,6,34:25,42,60,0,139,1060:-18.7548,-66.4442,-71.5884,-72.7546,-73.3642,-86.5742,0	0:13.9211:5:0,0,1,0,0,0,3:0:0:0,1,0,0,0,3:0,24,0,0,0,111:-1.82944,-6.2203,-5.02471,-7.16981,-7.16981,-10.0185,0	0:0.0294438:18:2,0,1,0,2,0,9:2:50:0,1,0,2,0,9:0,37,0,35,0,288:0,-16.9745,-12.5833,-18.8844,-15.7453,-26.5174,-1.19834	0:13.9211:76:0,2,2,4,6,9,34:0:0:2,2,4,6,9,34:48,29,70,112,190,1095:-31.2844,-68.8863,-73.2757,-69.8576,-63.8962,-81.8643,0	0:13.9211:16:1,0,0,1,0,1,9:1:26:0,0,1,0,1,9:0,0,11,0,11,333:-5.84443,-22.8027,-25.6655,-24.6843,-25.6655,-28.5047,0	0:0.0294438:8:0,0,0,1,1,3,2:0:0:0,0,1,1,3,2:0,0,24,24,72,48:0,-8.37202,-9.32391,-7.16757,-7.16757,-5.70935,-7.86757	0:0.0294438:9:0,0,0,0,1,0,3:0:0:0,0,0,1,0,3:0,0,0,11,0,75:0,-11.341,-13.2458,-13.2458,-12.269,-14.1496,-7.67166	0:13.9211:30:0,1,1,0,0,3,16:0:0:1,1,0,0,3,16:25,24,0,0,72,554:-33.6593,-38.1793,-41.1224,-43.2801,-42.3252,-43.4411,0	0:13.9211:30:0,1,0,1,2,3,16:0:0:1,0,1,2,3,16:11,0,11,48,73,469:-35.9264,-35.3683,-39.4116,-38.4258,-35.0928,-34.7543,0	0:13.9211:71:0,1,3,4,6,4,33:0:0:1,3,4,6,4,33:25,60,84,134,83,1093:-12.1503,-61.0434,-69.3871,-67.2301,-60.1298,-93.1236,0	0:13.9211:8:0,0,0,1,0,0,5:0:0:0,0,1,0,0,5:0,0,18,0,0,173:-9.13646,-11.78,-12.7313,-11.1217,-12.7313,-15.5896,0	0:13.9211:51:0,0,1,2,2,4,26:0:0:0,1,2,2,4,26:0,24,42,29,64,910:-30.5791,-63.5957,-65.52,-66.5088,-63.8572,-78.8277,0	0:13.9211:65:0,1,0,6,1,5,35:0:0:1,0,6,1,5,35:25,0,119,24,94,1149:-68.7769,-88.9618,-95.0818,-87.2784,-91.0203,-99.0641,0	0:13.9211:71:0,5,1,1,5,3,44:0:0:5,1,1,5,3,44:147,24,24,108,66,1496:-72.2426,-94.8362,-115.944,-115.944,-107.443,-128.368,0	0:0.0294438:46:0,3,1,4,6,6,18:0:0:3,1,4,6,6,18:73,18,90,125,121,616:0,-27.2605,-39.8393,-33.3621,-29.2706,-47.0376,-1.42414	0:13.9211:11:0,0,1,0,1,1,4:0:0:0,1,0,1,1,4:0,24,0,24,11,148:-10.1655,-12.1871,-11.934,-14.091,-10.9821,-13.1165,0	0:13.9211:13:0,0,0,0,2,1,8:0:0:0,0,0,2,1,8:0,0,0,48,31,232:-14.6316,-15.9606,-17.8707,-17.8707,-12.6037,-18.8973,0	0:13.9211:4:0,0,0,0,1,0,0:0:0:0,0,0,1,0,0:0,0,0,11,0,0:0,-9.48535,-13.2964,-13.2964,-11.379,-16.1437,-15.1913	0:13.9211:23:0,0,0,0,0,1,12:0:0:0,0,0,0,1,12:0,0,0,0,24,415:-21.9656,-30.1215,-31.0758,-31.0758,-31.0758,-34.6431,0	0:13.9211:40:0,0,0,0,5,4,17:0:0:0,0,0,5,4,17:0,0,0,81,85,572:-24.6225,-35.6258,-41.3587,-41.3587,-31.2133,-46.3943,0	0:13.9211:56:0,1,1,2,3,5,26:0:0:1,1,2,3,5,26:37,18,42,59,113,897:-29.4645,-57.4301,-60.8633,-58.7055,-55.264,-71.7227,0	0:13.9211:48:0,0,2,0,5,1,22:0:0:0,2,0,5,1,22:0,48,0,114,24,673:-3.07491,-43.4504,-40.087,-44.4057,-34.1498,-57.4444,0	0:13.9211:96:0,2,4,8,4,1,44:0:0:2,4,8,4,1,44:22,84,172,81,24,1482:-61.4722,-100.603,-103.634,-96.0405,-101.313,-131.994,0	0:13.9211:49:0,2,0,4,2,3,24:0:0:2,0,4,2,3,24:74,0,64,35,59,816:-28.1135,-53.0522,-65.286,-59.5474,-60.2289,-69.5359,0	0:13.9211:15:1,1,0,1,0,0,8:1:28:1,0,1,0,0,8:11,0,24,0,0,258:-14.9412,-19.8909,-21.8234,-19.6658,-21.8234,-22.7764,0	0:13.9211:60:0,1,2,2,4,5,30:0:0:1,2,2,4,5,30:11,49,62,77,107,1007:-42.0278,-66.6665,-69.1714,-68.0001,-66.6552,-80.426,0	0:13.9211:98:0,2,2,5,3,11,51:0:0:2,2,5,3,11,51:48,48,95,73,232,1719:-57.9712,-111.232,-117.935,-116.411,-115.517,-135.81,0	0:13.9211:16:0,1,0,0,1,0,9:0:0:1,0,0,1,0,9:25,0,0,24,0,248:-7.68488,-13.7792,-16.9697,-16.9697,-14.811,-21.7403,0	0:13.9211:42:1,0,0,2,2,2,18:1:24:0,0,2,2,2,18:0,0,42,48,55,576:-13.8823,-37.2399,-40.1104,-36.3332,-34.8364,-47.7122,0	0:13.9211:36:0,2,1,2,1,1,21:0:0:2,1,2,1,1,21:74,24,48,24,24,741:-30.6716,-46.9655,-55.0183,-53.1308,-53.0977,-65.466,0	0:13.9211:19:0,1,2,1,0,0,8:0:0:1,2,1,0,0,8:25,48,24,0,0,267:-14.5654,-15.6915,-13.624,-15.7821,-17.9401,-23.6638,0	0:13.9211:35:0,1,0,1,2,3,18:0:0:1,0,1,2,3,18:37,0,24,48,72,602:-23.3687,-35.9621,-46.9754,-44.8164,-40.7443,-49.3905,0	0:13.9211:24:0,2,0,0,1,1,14:0:0:2,0,0,1,1,14:48,0,0,11,24,416:-16.1359,-26.5385,-32.4567,-32.4567,-31.472,-35.0719,0	0:13.9211:14:0,0,0,0,0,3,6:0:0:0,0,0,0,3,6:0,0,0,0,59,210:-15.9738,-14.1829,-15.1357,-15.1357,-14.1829,-14.6162,0	0:13.9211:36:0,0,2,0,0,3,12:0:0:0,2,0,0,3,12:0,48,0,0,70,350:0,-28.5173,-25.1545,-29.4734,-28.5173,-35.8581,-10.0147	0:13.9211:6:0,0,0,0,1,1,4:0:0:0,0,0,1,1,4:0,0,0,24,24,110:-6.85862,-6.03698,-7.93633,-7.93633,-5.78994,-7.72602,0	0:13.9211:11:0,0,1,1,1,0,4:0:0:0,1,1,1,0,4:0,24,24,24,0,148:-6.79861,-7.27794,-9.13233,-9.13233,-8.1811,-14.1412,0	0:13.9211:92:2,0,2,3,7,8,41:2:53:0,2,3,7,8,41:0,40,73,160,163,1269:-16.8372,-70.6635,-78.0466,-74.8197,-64.4322,-101.45,0	0:13.9211:43:0,0,1,1,3,4,22:0:0:0,1,1,3,4,22:0,18,18,66,77,745:-9.06558,-41.8278,-44.0311,-44.0311,-39.7133,-58.7909,0
NC_007091.3	1934390	.	C	T	3127.03	.	AB=0;ABP=0;AC=1;AF=0.0208333;AN=48;AO=110;CIGAR=1X;DP=6760;DPB=6760;DPRA=0.806199;EPP=10.9066;EPPR=284.332;GTI=0;LEN=1;MEANALT=1;MQM=60;MQMR=59.9189;NS=48;NUMALT=1;ODDS=232.768;PAIRED=0.990909;PAIREDR=0.986733;PAO=0;PQA=0;PQR=0;PRO=0;QA=3747;QR=235835;RO=6633;RPL=45;RPP=10.9066;RPPR=364.628;RPR=65;RUN=1;SAF=62;SAP=6.87947;SAR=48;SRF=3328;SRP=3.18348;SRR=3305;TYPE=snp;technology.Illumina=1	GT:GQ:DP:AD:RO:QR:AO:QA:GL	0:160.002:22:22,0:22:790:0:0:0,-71.4196	0:160.002:250:247,0:247:8765:0:0:0,-788.632	0:160.002:167:166,0:166:6070:0:0:0,-546.241	0:160.002:242:240,0:240:8566:0:0:0,-768.41	0:160.002:144:143,0:143:5153:0:0:0,-463.754	0:160.002:168:167,0:167:6001:0:0:0,-540.028	0:160.002:312:312,0:312:11180:0:0:0,-1005.72	0:160.002:177:177,0:177:6309:0:0:0,-567.845	0:160.002:44:44,0:44:1474:0:0:0,-131.205	0:160.002:247:246,0:246:8772:0:0:0,-789.12	0:160.002:27:27,0:27:975:0:0:0,-88.0618	1:160.002:114:4,110:4:148:110:3747:-323.712,0	0:160.002:332:331,0:331:11845:0:0:0,-1065.37	0:160.002:63:63,0:63:2167:0:0:0,-195.268	0:160.002:51:51,0:51:1839:0:0:0,-165.778	0:160.002:33:33,0:33:1133:0:0:0,-102.258	0:160.002:144:144,0:144:5036:0:0:0,-453.337	0:160.002:68:67,0:67:2383:0:0:0,-214.517	0:160.002:263:262,0:262:9332:0:0:0,-839.654	0:160.002:41:41,0:41:1417:0:0:0,-127.807	0:160.002:140:140,0:140:5018:0:0:0,-451.723	0:160.002:166:166,0:166:5902:0:0:0,-531.208	0:160.002:183:182,0:182:6418:0:0:0,-577.381	0:160.002:180:180,0:180:6474:0:0:0,-582.69	0:160.002:50:50,0:50:1800:0:0:0,-162.268	0:160.002:52:52,0:52:1822:0:0:0,-164.238	0:160.002:30:30,0:30:1074:0:0:0,-96.9647	0:160.002:69:68,0:68:2390:0:0:0,-214.281	0:160.002:138:138,0:138:4904:0:0:0,-441.466	0:160.002:242:242,0:242:8678:0:0:0,-780.936	0:160.002:150:150,0:150:5288:0:0:0,-476.009	0:160.002:345:344,0:344:12328:0:0:0,-1108.43	0:160.002:206:206,0:206:7224:0:0:0,-647.904	0:160.002:38:38,0:38:1344:0:0:0,-121.247	0:160.002:170:170,0:170:6078:0:0:0,-545.967	0:160.002:304:304,0:304:10898:0:0:0,-980.624	0:160.002:27:27,0:27:975:0:0:0,-88.0618	0:160.002:200:199,0:199:7155:0:0:0,-643.421	0:160.002:135:135,0:135:4719:0:0:0,-424.826	0:160.002:116:116,0:116:3988:0:0:0,-359.067	0:160.002:129:129,0:129:4365:0:0:0,-392.974	0:160.002:59:58,0:58:2046:0:0:0,-184.276	0:160.002:54:54,0:54:1912:0:0:0,-172.339	0:160.002:86:86,0:86:3044:0:0:0,-274.161	0:160.002:34:34,0:34:1134:0:0:0,-102.342	0:160.002:54:54,0:54:1922:0:0:0,-173.238	0:160.002:345:345,0:345:12267:0:0:0,-1103.77	0:160.002:149:149,0:149:5313:0:0:0,-475.917
NC_007091.3	1993104	.	A	T	486.309	.	AB=0;ABP=0;AC=1;AF=0.0208333;AN=48;AO=162;CIGAR=1X;DP=5892;DPB=5892;DPRA=1.56048;EPP=4.35072;EPPR=51.1228;GTI=0;LEN=1;MEANALT=1.22222;MQM=60;MQMR=59.9858;NS=48;NUMALT=1;ODDS=111.977;PAIRED=0.975309;PAIREDR=0.979895;PAO=0;PQA=0;PQR=0;PRO=0;QA=5220;QR=201386;RO=5720;RPL=86;RPP=4.35072;RPPR=57.8286;RPR=76;RUN=1;SAF=92;SAP=9.49791;SAR=70;SRF=3266;SRP=253.316;SRR=2454;TYPE=snp;technology.Illumina=1	GT:GQ:DP:AD:RO:QR:AO:QA:GL	0:160.002:27:27,0:27:961:0:0:0,-86.7968	0:160.002:223:221,1:221:7767:1:11:0,-697.897	0:160.002:172:171,1:171:5975:1:11:0,-536.703	0:160.002:216:216,0:216:7560:0:0:0,-680.382	0:160.002:133:131,2:131:4551:2:35:0,-406.391	0:160.002:145:144,0:144:5074:0:0:0,-456.644	0:160.002:271:270,0:270:9454:0:0:0,-850.633	0:160.002:137:136,1:136:4870:1:11:0,-437.311	0:160.002:39:39,0:39:1405:0:0:0,-126.738	0:160.002:229:229,0:229:8057:0:0:0,-725.078	0:160.002:22:22,0:22:778:0:0:0,-70.336	0:160.002:84:84,0:84:2982:0:0:0,-268.584	1:160.002:285:131,153:131:4469:153:5104:-57.1133,0	0:160.002:38:38,0:38:1342:0:0:0,-121.064	0:160.002:42:42,0:42:1490:0:0:0,-134.378	0:160.002:26:26,0:26:924:0:0:0,-83.4682	0:160.002:138:137,0:137:4861:0:0:0,-437.493	0:160.002:63:63,0:63:2271:0:0:0,-204.636	0:160.002:241:240,0:240:8480:0:0:0,-762.319	0:160.002:45:45,0:45:1639:0:0:0,-147.788	0:160.002:134:134,0:134:4620:0:0:0,-415.92	0:160.002:149:148,1:148:5286:1:11:0,-474.727	0:160.002:200:199,1:199:6957:1:11:0,-625.03	0:160.002:127:127,0:127:4387:0:0:0,-394.963	0:160.002:46:46,0:46:1654:0:0:0,-149.137	0:160.002:32:32,0:32:1160:0:0:0,-104.703	0:160.002:26:26,0:26:938:0:0:0,-84.7334	0:160.002:65:65,0:65:2367:0:0:0,-213.271	0:160.002:126:125,1:125:4397:1:11:0,-394.76	0:160.002:209:209,0:209:7447:0:0:0,-669.512	0:160.002:135:134,1:134:4588:1:15:0,-411.535	0:160.002:305:304,0:304:10442:0:0:0,-939.503	0:160.002:185:183,0:183:6279:0:0:0,-564.964	0:160.002:36:36,0:36:1332:0:0:0,-120.179	0:160.002:165:165,0:165:5765:0:0:0,-518.913	0:160.002:234:233,0:233:8145:0:0:0,-732.898	0:160.002:21:21,0:21:777:0:0:0,-70.2588	0:160.002:168:168,0:168:5932:0:0:0,-533.94	0:160.002:120:120,0:120:4330:0:0:0,-389.841	0:160.002:80:80,0:80:2850:0:0:0,-256.715	0:160.002:105:105,0:105:3735:0:0:0,-336.317	0:160.002:60:60,0:60:2130:0:0:0,-191.945	0:160.002:30:30,0:30:1086:0:0:0,-98.0468	0:160.002:77:77,0:77:2801:0:0:0,-252.31	0:160.002:36:36,0:36:1332:0:0:0,-120.179	0:160.002:35:35,0:35:1259:0:0:0,-113.607	0:160.002:279:279,0:279:9743:0:0:0,-876.734	0:160.002:131:131,0:131:4737:0:0:0,-426.45
NC_007091.3	2219922	.	A	C	97989.1	.	AB=0;ABP=0;AC=1;AF=0.0208333;AN=48;AO=34;CIGAR=1M1X6M1X3M;DP=3986;DPB=4128.75;DPRA=1.59683;EPP=60.4905;EPPR=7.35324;GTI=0;LEN=1;MEANALT=12.0526;MQM=60;MQMR=60;NS=48;NUMALT=6;ODDS=79.7338;PAIRED=0.941176;PAIREDR=1;PAO=9.85714;PQA=211.452;PQR=1851.12;PRO=63.0905;QA=388;QR=64;RO=2;RPL=5;RPP=39.7976;RPPR=3.0103;RPR=29;RUN=1;SAF=5;SAP=39.7976;SAR=29;SRF=1;SRP=3.0103;SRR=1;TYPE=snp;technology.Illumina=1;Split_Record	GT:GQ:DP:AD:RO:QR:AO:QA:GL	1:-0:4:0,0,0,0,0,2,0:0:0:0,0,0,0,2,0:0,0,0,0,62,0:-6.09503,0,0,-6.09503,-6.09503,-0.452162,-6.09503	0:160.002:145:0,4,0,0,2,128,0:0:0:4,0,0,2,128,0:44,0,0,22,4186,0:-376.68,-347.73,-364.445,-373.353,-374.703,0,-376.68	0:160.002:107:0,0,0,0,2,97,0:0:0:0,0,0,2,97,0:0,0,0,22,3143,0:-282.852,-252.96,-261.442,-272.169,-280.875,0,-282.852	0:160.002:162:0,2,1,1,3,139,0:0:0:2,1,1,3,139,0:22,21,18,44,4117,0:-370.474,-330.113,-347.169,-361.283,-366.516,0,-370.474	0:160.002:63:0,0,1,0,0,58,0:0:0:0,1,0,0,58,0:0,26,0,0,1762,0:-158.563,-137.847,-143.989,-155.234,-158.563,0,-158.563	0:160.002:132:0,3,1,0,2,107,1:0:0:3,1,0,2,107,1:33,24,0,22,3443,11:-309.845,-272.741,-286.271,-298.5,-307.868,0,-308.857	0:160.002:219:0,4,5,4,3,191,0:0:0:4,5,4,3,191,0:44,114,82,33,6091,0:-545.871,-505.653,-516.357,-533.047,-545.063,0,-548.03	0:160.002:91:1,0,1,1,4,76,0:1:37:0,1,1,4,76,0:0,13,27,44,2404,0:-213.047,-204.142,-202.974,-212.328,-212.424,0,-216.376	0:160.002:39:0,1,1,0,0,34,0:0:0:1,1,0,0,34,0:11,24,0,0,1116,0:-100.493,-89.1375,-92.2192,-92.8858,-100.493,0,-100.493	0:160.002:166:0,0,1,0,3,143,1:0:0:0,1,0,3,143,1:0,26,0,33,4635,11:-417.067,-379.843,-390.234,-406.673,-414.101,0,-416.079	0:160.002:18:0,0,1,0,1,15,1:0:0:0,1,0,1,15,1:0,21,0,11,465,11:-41.9671,-41.9671,-40.0814,-41.9671,-40.9873,0,-40.9873	0:160.002:69:0,0,2,0,2,62,0:0:0:0,2,0,2,62,0:0,34,0,22,1990,0:-179.172,-167.58,-173.057,-174.894,-177.197,0,-179.172	0:160.002:191:0,0,0,0,3,164,0:0:0:0,0,0,3,164,0:0,0,0,33,5038,0:-453.313,-419.175,-431.901,-445.707,-450.346,0,-453.313	0:160.002:26:0,0,0,0,0,23,0:0:0:0,0,0,0,23,0:0,0,0,0,725,0:-65.3801,-59.2653,-59.2653,-61.1606,-65.3801,0,-65.3801	0:160.002:26:0,0,0,0,1,23,0:0:0:0,0,0,1,23,0:0,0,0,11,725,0:-65.3554,-55,-59.2399,-65.3554,-64.3729,0,-65.3554	0:160.002:15:0,0,1,0,1,13,0:0:0:0,1,0,1,13,0:0,27,0,11,403,0:-36.3543,-36.3543,-33.9262,-36.3543,-35.3775,0,-36.3543	0:160.002:62:0,2,1,0,1,54,0:0:0:2,1,0,1,54,0:22,31,0,11,1711,0:-154.033,-136.765,-135.949,-154.037,-150.706,0,-154.033	0:160.002:50:0,0,0,0,0,47,0:0:0:0,0,0,0,47,0:0,0,0,0,1509,0:-135.928,-121.33,-129.811,-135.928,-135.928,0,-135.928	0:160.002:130:0,0,1,0,2,118,0:0:0:0,1,0,2,118,0:0,16,0,22,3692,0:-332.254,-276.845,-309.384,-322.318,-330.277,0,-332.254	0:160.002:25:0,0,0,0,1,18,0:0:0:0,0,0,1,18,0:0,0,0,11,602,0:-54.2627,-42.0344,-42.0344,-54.2627,-53.2802,0,-54.2627	0:160.002:104:0,0,2,0,3,88,1:0:0:0,2,0,3,88,1:0,39,0,47,2814,11:-253.266,-235.569,-240.582,-249.027,-249.04,0,-252.278	0:160.002:84:0,2,0,0,1,74,0:0:0:2,0,0,1,74,0:22,0,0,11,2406,0:-216.574,-185.394,-204.34,-207.983,-215.586,0,-216.574	0:160.002:137:0,0,1,0,0,121,1:0:0:0,1,0,0,121,1:0,24,0,0,3891,11:-350.12,-309.855,-320.429,-347.961,-350.12,0,-349.132	0:160.002:132:0,3,1,0,1,107,0:0:0:3,1,0,1,107,0:47,24,0,11,3365,0:-302.81,-275.463,-294.532,-298.533,-301.822,0,-302.81	0:160.002:24:0,2,1,0,0,19,0:0:0:2,1,0,0,19,0:22,16,0,0,615,0:-55.4875,-37.0501,-41.8217,-54.5246,-55.4875,0,-55.4875	0:160.002:33:0,1,0,0,0,27,0:0:0:1,0,0,0,27,0:11,0,0,0,767,0:-69.0952,-54.6896,-59.9161,-69.0952,-69.0952,0,-69.0952	0:160.002:16:0,0,0,1,1,14,0:0:0:0,0,1,1,14,0:0,0,27,11,466,0:-42.0862,-42.0862,-42.0862,-39.6779,-41.1079,0,-42.0862	0:160.002:47:0,1,2,0,4,38,0:0:0:1,2,0,4,38,0:11,37,0,44,1320,0:-118.921,-96.0393,-106.422,-118.928,-114.979,0,-118.921	0:160.002:59:0,0,0,1,0,53,0:0:0:0,0,1,0,53,0:0,0,22,0,1735,0:-156.232,-133.114,-150.115,-147.823,-156.232,0,-156.232	0:160.002:135:1,1,0,1,4,118,1:1:27:1,0,1,4,118,1:11,0,24,52,3810,11:-340.447,-311.494,-333.701,-338.742,-338.202,0,-341.888	0:160.002:115:0,0,2,0,2,101,0:0:0:0,2,0,2,101,0:0,40,0,22,3283,0:-295.456,-269.804,-270.447,-295.458,-293.479,0,-295.456	0:160.002:255:0,1,3,1,8,216,1:0:0:1,3,1,8,216,1:11,58,15,88,6672,11:-600.313,-549.892,-558.387,-582.763,-592.399,0,-599.324	0:160.002:63:0,1,2,0,2,50,0:0:0:1,2,0,2,50,0:11,51,0,22,1634,0:-147.113,-134.586,-139.467,-147.113,-145.139,0,-147.113	0:160.002:16:0,0,0,0,1,15,0:0:0:0,0,0,1,15,0:0,0,0,11,491,0:-44.37,-38.2584,-38.2584,-44.37,-43.3936,0,-44.37	0:160.002:118:0,1,2,0,2,100,0:0:0:1,2,0,2,100,0:11,63,0,22,3212,0:-289.059,-255.813,-268.098,-289.061,-287.082,0,-289.059	0:160.002:189:0,2,0,0,3,175,0:0:0:2,0,0,3,175,0:22,0,0,33,5675,0:-510.658,-473.848,-480.069,-502.101,-507.691,0,-510.658	0:160.002:13:0,0,0,0,0,13,0:0:0:0,0,0,0,13,0:0,0,0,0,481,0:-43.6344,-33.2785,-37.5164,-43.6344,-43.6344,0,-43.6344	0:160.002:69:0,0,1,0,2,61,0:0:0:0,1,0,2,61,0:0,19,0,22,1887,0:-169.866,-144.91,-155.924,-165.588,-167.891,0,-169.866	0:160.002:74:0,1,3,0,2,62,0:0:0:1,3,0,2,62,0:11,71,0,22,2076,0:-186.87,-179.766,-174.366,-186.87,-184.896,0,-186.87	0:160.002:42:0,0,0,0,0,36,0:0:0:0,0,0,0,36,0:0,0,0,0,1128,0:-101.613,-95.4974,-95.4974,-97.3356,-101.613,0,-101.613	0:160.002:53:0,0,3,0,0,44,0:0:0:0,3,0,0,44,0:0,68,0,0,1296,0:-116.708,-100.235,-98.3586,-116.713,-116.708,0,-116.708	0:160.002:33:0,1,0,0,0,29,0:0:0:1,0,0,0,29,0:11,0,0,0,839,0:-75.6187,-64.2654,-69.4907,-75.6267,-75.6187,0,-75.6187	0:160.002:30:0,0,0,0,1,28,0:0:0:0,0,0,1,28,0:0,0,0,11,808,0:-72.737,-69.6796,-69.6796,-67.2475,-71.7525,0,-72.737	0:160.002:63:0,0,0,0,1,56,0:0:0:0,0,0,1,56,0:0,0,0,11,1636,0:-147.268,-133.831,-138.091,-139.661,-146.281,0,-147.268	0:160.002:20:0,0,1,0,0,19,0:0:0:0,1,0,0,19,0:0,24,0,0,575,0:-51.7837,-51.7837,-49.6269,-51.7837,-51.7837,0,-51.7837	0:160.002:33:0,0,1,0,0,30,0:0:0:0,1,0,0,30,0:0,24,0,0,1012,0:-89.2327,-85.0043,-82.8467,-80.7238,-91.1195,0,-91.1195	0:160.002:197:0,0,1,2,3,164,2:0:0:0,1,2,3,164,2:0,19,41,33,5568,22:-500.99,-462.612,-477.869,-471.24,-498.023,0,-499.012	0:160.002:92:0,1,1,0,3,78,0:0:0:1,1,0,3,78,0:11,24,0,59,2462,0:-221.588,-209.051,-216.37,-221.592,-216.284,0,-221.588
NC_007091.3	2285888	.	G	T	25872.5	.	AB=0;ABP=0;AC=2;AF=0.0416667;AN=48;AO=61;CIGAR=23M2X30M;DP=2740;DPB=3363.22;DPRA=1.513;EPP=75.0961;EPPR=12.7819;GTI=4;LEN=1;MEANALT=33.3636;MQM=59.1803;MQMR=60;NS=48;NUMALT=6;ODDS=1.17547;PAIRED=0.967213;PAIREDR=0.875;PAO=198.471;PQA=5638.65;PQR=12125.8;PRO=397.671;QA=1112;QR=228;RO=8;RPL=5;RPP=95.6005;RPPR=7.35324;RPR=56;RUN=1;SAF=3;SAP=110.694;SAR=58;SRF=3;SRP=4.09604;SRR=5;TYPE=snp;technology.Illumina=1;Split_Record	GT:GQ:DP:AD:RO:QR:AO:QA:GL	0:13.9211:10:0,0,0,0,0,1,4:0:0:0,0,0,0,1,4:0,0,0,0,11,96:-10.3454,0,-10.3454,-10.3454,-10.3454,-3.25425,-1.65868	0:13.9211:110:0,3,6,3,5,4,37:0:0:3,6,3,5,4,37:54,66,33,55,71,921:-92.8017,0,-92.3625,-95.3305,-93.3518,-15.4462,-15.6721	0:13.9211:72:0,0,7,4,5,2,20:0:0:0,7,4,5,2,20:0,91,44,69,42,458:-68.3264,0,-62.6468,-66.8761,-64.625,-8.94257,-29.6037	0:13.9211:111:1,4,6,2,4,6,26:1:34:4,6,2,4,6,26:82,66,22,44,100,692:-108.456,0,-108.288,-112.246,-110.267,-19.5871,-51.9452	0:13.9211:52:0,1,4,0,0,1,21:0:0:1,4,0,0,1,21:19,44,0,0,24,601:-71.1509,0,-74.0054,-77.9585,-77.9585,-20.7524,-23.8444	0:13.9211:57:0,1,5,2,4,1,14:0:0:1,5,2,4,1,14:19,55,22,44,24,314:-102.426,0,-97.4806,-100.448,-98.4697,-20.7525,-74.1517	0:13.9211:154:0,3,9,7,8,4,44:0:0:3,9,7,8,4,44:54,113,77,116,64,1030:-128.184,0,-116.058,-116.24,-112.728,-24.5478,-35.4854	0:13.9211:68:0,0,7,1,2,2,24:0:0:0,7,1,2,2,24:0,77,18,22,35,646:-57.6456,0,-53.4645,-58.7666,-58.4086,-1.09147,-4.18619	0:13.9211:23:0,1,1,2,0,1,5:0:0:1,1,2,0,1,5:24,11,36,0,11,121:-33.2448,0,-32.2575,-30.0039,-33.2448,-13.9172,-22.3388	0:13.9211:88:0,2,4,4,3,2,25:0:0:2,4,4,3,2,25:39,58,51,47,35,565:-101.587,0,-100.401,-97.9731,-98.3316,-4.60124,-54.8225	0:13.9211:18:0,0,0,0,3,1,7:0:0:0,0,0,3,1,7:0,0,0,33,11,185:-16.7049,-7.53588,-16.7049,-16.7049,-13.7471,-6.54995,0	0:13.9211:36:0,0,3,0,1,2,12:0:0:0,3,0,1,2,12:0,33,0,11,35,278:-24.7644,0,-25.7364,-28.7013,-27.7129,-1.09053,-3.66081	0:13.9211:109:1,2,13,2,1,0,36:1:33:2,13,2,1,0,36:26,197,22,11,0,924:-112.867,0,-110.996,-126.74,-127.73,-27.7866,-45.5584	0:13.9211:12:0,1,1,1,0,1,5:0:0:1,1,1,0,1,5:15,11,11,0,11,121:-11.6932,0,-10.7098,-10.7098,-11.6932,-4.60076,-0.764814	0:13.9211:17:0,2,1,1,1,0,4:0:0:2,1,1,1,0,4:30,25,11,11,0,58:-8.813,0,-6.55606,-7.8247,-7.8247,-2.70094,-3.59069	0:13.9211:12:0,0,1,2,0,0,3:0:0:0,1,2,0,0,3:0,11,22,0,0,73:-29.86,0,-28.8766,-27.8944,-29.86,-8.47501,-23.2716	0:13.9211:62:0,2,5,2,4,2,13:0:0:2,5,2,4,2,13:40,69,22,44,36,341:-53.7147,0,-47.5074,-51.7365,-49.7585,-4.60132,-23.0109	0:13.9211:24:0,2,1,1,0,1,3:0:0:2,1,1,0,1,3:30,11,18,0,18,33:-26.6353,0,-28.5321,-27.8992,-29.5206,-9.55755,-26.5554	1:0.0294438:91:0,2,9,2,4,3,28:0:0:2,9,2,4,3,28:52,113,22,44,59,702:-94.0044,-0.628379,-83.8397,-92.0258,-90.0473,0,-30.8154	0:13.9211:18:0,0,2,1,0,0,7:0:0:0,2,1,0,0,7:0,22,11,0,0,211:-19.0581,-3.77657,-17.0874,-18.0724,-19.0581,-3.77657,0	0:13.9211:71:0,2,6,0,3,0,24:0:0:2,6,0,3,0,24:43,66,0,33,0,634:-81.4739,0,-78.6342,-84.5689,-81.6014,-8.1114,-27.4849	0:13.9211:75:0,2,5,4,2,1,24:0:0:2,5,4,2,1,24:22,55,51,22,24,596:-67.3852,0,-62.4395,-62.7976,-65.4069,-4.05814,-13.727	0:0.0294438:101:0,2,10,2,3,3,35:0:0:2,10,2,3,3,35:30,124,29,33,47,861:-77.4989,-5.14846,-66.3447,-74.8895,-74.5309,-12.1006,0	0:13.9211:69:0,1,2,3,1,0,24:0:0:1,2,3,1,0,24:15,22,33,11,0,632:-58.1157,0,-61.7204,-60.7316,-62.7092,-5.59001,-6.80427	0:13.9211:15:0,0,3,0,0,0,6:0:0:0,3,0,0,0,6:0,33,0,0,0,146:-18.3343,0,-13.4241,-16.3768,-16.3768,0,-5.15358	0:13.9211:19:0,0,0,1,0,0,4:0:0:0,0,1,0,0,4:0,0,11,0,0,98:-16.4645,0,-16.4645,-15.4767,-16.4645,-4.23898,-7.62125	0:13.9211:12:0,0,1,0,0,0,3:0:0:0,1,0,0,0,3:0,11,0,0,0,75:-9.36505,0,-9.36144,-10.3484,-10.3484,-4.23805,-3.56764	0:13.9211:27:0,1,2,3,0,0,7:0:0:1,2,3,0,0,7:28,22,33,0,0,247:-21.225,-4.4656,-20.3001,-19.3133,-22.2745,-6.9886,0	0:13.9211:56:0,2,6,0,1,0,14:0:0:2,6,0,1,0,14:26,92,0,11,0,312:-41.1748,0,-36.1821,-44.4592,-43.4701,-10.82,-16.3695	0:13.9211:95:0,3,7,3,3,1,27:0:0:3,7,3,3,1,27:63,77,33,59,31,705:-111.88,0,-106.281,-110.239,-107.898,-15.6037,-49.7475	0:13.9211:59:1,0,5,3,5,0,20:1:16:0,5,3,5,0,20:0,55,33,55,0,560:-52.9142,0,-49.4101,-51.3875,-49.4101,-8.48142,-3.92457	0:13.9211:152:0,5,14,6,3,4,46:0:0:5,14,6,3,4,46:84,168,73,47,85,1270:-135.782,0,-124.457,-133.003,-135.341,-12.6325,-25.279	0:13.9211:71:1,0,4,2,2,2,19:1:24:0,4,2,2,2,19:0,44,29,22,29,433:-78.7072,0,-79.8014,-81.1489,-81.7799,-1.63208,-44.7786	1:0.0294438:12:0,0,1,0,1,1,3:0:0:0,1,0,1,1,3:0,11,0,25,18,47:-19.9499,-1.62058,-18.9635,-19.9499,-17.6909,0,-15.7175	0:13.9211:78:1,0,6,1,2,1,22:1:32:0,6,1,2,1,22:0,80,11,22,11,564:-68.8216,0,-73.5027,-79.7104,-78.7212,-3.25192,-29.9238	0:13.9211:138:1,3,7,5,1,3,55:1:25:3,7,5,1,3,55:53,77,55,25,53,1439:-120.446,0,-121.779,-123.759,-126.455,-12.7236,-1.15986	0:13.9211:10:0,0,2,0,0,0,2:0:0:0,2,0,0,0,2:0,22,0,0,0,62:-10.3453,0,-8.38427,-10.3453,-10.3453,-4.23696,-4.73637	0:13.9211:72:0,3,4,2,3,1,18:0:0:3,4,2,3,1,18:54,44,29,33,24,396:-45.8013,0,-41.8443,-43.1918,-42.8336,-6.94028,-10.1537	0:0.0294438:59:0,1,2,3,1,1,21:0:0:1,2,3,1,1,21:11,22,33,11,18,503:-45.0289,-1.91943,-43.0511,-42.0623,-44.04,-9.76956,0	0:13.9211:43:0,1,3,1,0,1,12:0:0:1,3,1,0,1,12:15,33,18,0,18,306:-40.8812,0,-39.3191,-40.6643,-42.2843,-3.96973,-14.7229	0:13.9211:46:0,2,4,4,0,1,10:0:0:2,4,4,0,1,10:35,44,44,0,24,254:-62.9229,0,-58.9677,-58.9677,-62.9229,-17.9502,-40.0468	0:13.9211:44:1,1,2,1,1,1,17:1:31:1,2,1,1,1,17:11,22,11,11,11,465:-36.9302,-19.4903,-39.9073,-40.8953,-40.8953,-19.4948,0	0:13.9211:19:0,0,3,1,0,1,6:0:0:0,3,1,0,1,6:0,33,24,0,24,124:-25.6335,0,-22.6732,-23.4692,-25.6335,-2.0758,-14.7259	0:13.9211:30:0,2,2,1,0,1,8:0:0:2,2,1,0,1,8:43,36,11,0,24,196:-23.9363,0,-22.0333,-24.2858,-25.2737,-1.71011,-7.6131	0:13.9211:16:0,0,1,1,0,0,2:0:0:0,1,1,0,0,2:0,11,11,0,0,74:-6.65089,-0.53881,-5.66404,-5.66404,-6.65089,-0.53881,0	0:13.9211:19:0,0,3,0,0,1,3:0:0:0,3,0,0,1,3:0,33,0,0,18,87:-14.5905,0,-11.6278,-14.5905,-14.5905,-6.85645,-6.73627	0:13.9211:123:0,5,10,2,2,0,39:0:0:5,10,2,2,0,39:93,138,22,48,0,967:-106.828,0,-101.128,-111.565,-109.225,-12.611,-26.5179	0:13.9211:65:1,1,1,1,1,3,23:1:33:1,1,1,1,3,23:28,11,11,11,66,535:-76.9363,0,-80.8423,-80.8423,-80.8423,-17.7839,-33.6654
NC_007091.3	2336051	.	G	T	26014.5	.	AB=0;ABP=0;AC=1;AF=0.0208333;AN=48;AO=149;CIGAR=1M1X71M;DP=2498;DPB=3327.75;DPRA=4.26071;EPP=15.2667;EPPR=114.026;GTI=0;LEN=1;MEANALT=21.5;MQM=60;MQMR=60;NS=48;NUMALT=5;ODDS=9.76443;PAIRED=0.946309;PAIREDR=0.965368;PAO=178.333;PQA=4340.27;PQR=18409;PRO=569.333;QA=1882;QR=39287;RO=1155;RPL=59;RPP=17.0156;RPPR=78.9667;RPR=90;RUN=1;SAF=1;SAP=317.932;SAR=148;SRF=499;SRP=49.352;SRR=656;TYPE=snp;technology.Illumina=1;Split_Record	GT:GQ:DP:AD:RO:QR:AO:QA:GL	1:0.791812:5:2,0,1,0,0,0:2:65:0,1,0,0,0:0,11,0,0,0:-14.5002,-20.4267,0,-0.940524,-20.4267,-20.4267	0:0.791812:93:41,2,6,3,8,7:41:1409:2,6,3,8,7:41,78,35,101,81:-146.216,-249.763,-105.098,0,-261.963,-251.806	0:0.791812:75:35,0,8,2,5,2:35:1197:0,8,2,5,2:0,90,22,69,22:-37.2195,-140.373,-32.0676,0,-138.588,-140.465	0:0.791812:84:29,6,3,6,10,4:29:990:6,3,6,10,4:122,39,81,136,44:-120.687,-190.666,-79.5422,0,-197.267,-204.199	0:0.791812:48:26,2,0,1,3,1:26:885:2,0,1,3,1:22,0,21,33,11:-50.6156,-126.846,-49.8957,0,-125.357,-128.882	0:0.791812:73:31,3,3,5,3,1:31:1062:3,3,5,3,1:51,33,79,47,11:-76.9269,-162.79,-66.6842,0,-166.084,-168.58	0:0.791812:117:63,0,4,4,7,6:63:2138:0,4,4,7,6:0,44,44,91,66:-98.0119,-279.598,-90.626,0,-279.387,-277.621	0:0.791812:66:24,2,4,3,3,3:24:821:2,4,3,3,3:47,44,33,33,33:-77.5897,-144.619,-37.8125,0,-146.563,-145.942	0:0.791812:18:9,0,2,2,2,0:9:311:0,2,2,2,0:0,22,36,22,0:-32.7494,-55.7069,-21.5991,0,-57.8499,-57.8682	0:0.791812:82:45,4,4,4,6,2:45:1523:4,4,4,6,2:72,51,44,80,26:-78.6801,-203.342,-68.9865,0,-207.607,-210.902	0:0.791812:9:3,0,0,1,0,0:3:102:0,0,1,0,0:0,0,11,0,0:-3.44554,-11.9697,-0.974766,0,-11.7417,-11.9697	0:0.791812:37:13,1,1,2,3,3:13:432:1,1,2,3,3:22,11,22,47,41:-45.4583,-75.2667,-30.941,0,-79.1818,-76.2611	0:0.791812:131:66,5,8,4,4,8:66:2241:5,8,4,4,8:83,124,57,44,96:-72.5818,-251.13,-81.1462,0,-266.474,-255.812	0:0.791812:11:6,0,1,1,0,0:6:200:0,1,1,0,0:0,11,11,0,0:-17.5041,-34.037,-16.9497,0,-35.5429,-34.037	0:0.791812:15:4,3,1,1,0,1:4:132:3,1,1,0,1:50,11,11,0,11:-34.5268,-38.2488,-18.7159,0,-46.4282,-43.922	0:0.791812:11:6,1,2,0,0,0:6:210:1,2,0,0,0:24,22,0,0,0:-11.6193,-28.5486,-3.21886,0,-30.5933,-30.7097	0:0.791812:46:16,0,6,1,4,0:16:547:0,6,1,4,0:0,104,11,58,0:-48.0048,-96.3865,-27.9071,0,-91.9821,-96.4461	0:0.791812:23:12,2,2,0,2,0:12:410:2,2,0,2,0:33,22,0,36,0:-9.97848,-44.5072,-13.5995,0,-43.6459,-47.5314	0:0.791812:95:45,1,8,2,10,3:45:1529:1,8,2,10,3:17,98,22,136,41:-90.1572,-219.003,-69.8093,0,-211.593,-221.014	0:0.791812:18:8,0,3,0,0,0:8:270:0,3,0,0,0:0,33,0,0,0:-13.9738,-33.3841,-6.99469,0,-37.3793,-33.3841	0:0.791812:57:21,0,5,4,7,2:21:695:0,5,4,7,2:0,55,89,91,26:-86.2737,-144.362,-42.4347,0,-137.791,-143.553	0:0.791812:66:29,0,2,4,6,2:29:982:0,2,4,6,2:0,22,49,80,22:-45.3083,-133.697,-30.6495,0,-124.491,-131.838	0:0.791812:76:38,1,3,2,6,2:38:1307:1,3,2,6,2:14,33,28,94,39:-37.3289,-146.909,-61.2828,0,-146.406,-146.308	0:0.791812:72:40,1,3,4,8,3:40:1370:1,3,4,8,3:14,33,58,102,33:-48.4399,-163.723,-51.2125,0,-161.635,-162.016	0:0.791812:12:5,0,0,0,0,1:5:174:0,0,0,0,1:0,0,0,0,11:-9.15895,-25.3414,-9.22871,0,-24.8741,-24.3563	0:0.791812:18:8,0,2,0,0,0:8:274:0,2,0,0,0:0,36,0,0,0:-18.2991,-43.2795,-15.1759,0,-43.0021,-43.2795	0:0.791812:5:1,0,0,0,2,0:1:35:0,0,0,2,0:0,0,0,22,0:-13.297,-12.8202,-8.65747,0,-14.5165,-12.8202	0:0.791812:27:9,0,2,0,2,1:9:302:0,2,0,2,1:0,22,0,22,11:-25.4123,-52.8081,-11.5169,0,-50.5949,-51.8788	0:0.791812:57:25,1,2,2,4,1:25:850:1,2,2,4,1:27,26,32,58,11:-79.5544,-149.369,-79.9138,0,-147.984,-150.811	0:0.791812:88:40,1,4,2,8,4:40:1360:1,4,2,8,4:16,44,22,102,48:-121.847,-238.509,-99.4588,0,-234.958,-240.824	0:0.791812:72:37,2,4,3,3,2:37:1249:2,4,3,3,2:28,44,33,33,22:-35.0005,-141.753,-48.299,0,-143.387,-142.413	0:0.791812:131:68,4,5,9,7,4:68:2302:4,5,9,7,4:64,55,115,77,44:-132.257,-324.84,-119.707,0,-331.36,-332.671	0:0.791812:87:36,2,6,4,4,6:36:1222:2,6,4,4,6:36,77,52,58,70:-93.5795,-192.497,-100.787,0,-197.331,-191.389	0:0.791812:13:5,2,0,0,1,0:5:167:2,0,0,1,0:42,0,0,11,0:-18.9559,-26.4296,-10.5144,0,-33.0427,-30.2102	0:0.791812:68:29,1,6,2,7,3:29:1001:1,6,2,7,3:24,76,22,77,33:-52.7385,-137.152,-54.5157,0,-135.86,-137.935	0:0.791812:111:54,1,8,6,8,1:54:1851:1,8,6,8,1:18,120,68,88,11:-169.227,-320.96,-117.384,0,-325.682,-325.942	0:0.791812:7:2,0,0,1,0,0:2:68:0,0,1,0,0:0,0,11,0,0:-22.3847,-28.2842,-13.9868,0,-27.5648,-28.2842	0:0.791812:83:33,1,6,4,4,7:33:1119:1,6,4,4,7:17,75,60,84,77:-102.194,-189.246,-69.0929,0,-193.387,-185.531	0:0.791812:31:18,0,1,1,1,0:18:617:0,1,1,1,0:0,11,11,11,0:-58.356,-113.274,-28.4138,0,-111.93,-113.333	0:0.791812:37:18,0,3,1,2,1:18:607:0,3,1,2,1:0,33,11,22,11:-13.7838,-66.4399,-17.6897,0,-65.352,-65.6296	0:0.791812:57:22,4,4,2,3,1:22:744:4,4,2,3,1:84,46,22,46,11:-58.3844,-117.266,-54.5892,0,-120.21,-123.897	0:0.791812:27:14,1,1,1,2,2:14:477:1,1,1,2,2:11,11,11,22,22:-58.1854,-92.4189,-33.4378,0,-99.1707,-94.5796	0:0.791812:13:3,2,1,1,0,1:3:100:2,1,1,0,1:36,11,25,0,11:-31.2093,-36.9987,-11.8741,0,-40.2371,-39.2522	0:0.791812:34:15,0,4,1,0,3:15:520:0,4,1,0,3:0,80,11,0,33:-16.4941,-62.0537,-19.6457,0,-63.272,-59.1494	0:0.791812:10:4,1,0,0,0,0:4:136:1,0,0,0,0:24,0,0,0,0:-8.24075,-17.2592,-2.93529,0,-20.5307,-20.9953	0:0.791812:8:6,0,0,0,0,0:6:205:0,0,0,0,0:0,0,0,0,0:-14.1368,-30.8022,-11.1755,0,-32.6822,-30.8022	0:0.791812:115:58,5,7,5,2,2:58:1962:5,7,5,2,2:100,91,71,22,30:-104.193,-261.467,-94.9801,0,-274.655,-269.327	0:0.791812:59:33,2,3,2,6,1:33:1117:2,3,2,6,1:41,33,28,66,11:-52.5854,-146.92,-45.9128,0,-146.08,-149.801
NC_007091.3	2423166	.	T	A	33731.6	.	AB=0;ABP=0;AC=1;AF=0.0208333;AN=48;AO=97;CIGAR=1X8M3X;DP=2439;DPB=2587.83;DPRA=1.52367;EPP=4.82359;EPPR=3.0103;GTI=0;LEN=1;MEANALT=11.625;MQM=57.2577;MQMR=18.75;NS=48;NUMALT=6;ODDS=27.4749;PAIRED=0.907216;PAIREDR=0.75;PAO=26.4167;PQA=749.083;PQR=2108.9;PRO=61.2667;QA=1428;QR=61;RO=4;RPL=54;RPP=5.71904;RPPR=11.6962;RPR=43;RUN=1;SAF=1;SAP=205.047;SAR=96;SRF=2;SRP=3.0103;SRR=2;TYPE=snp;technology.Illumina=1;Split_Record	GT:GQ:DP:AD:RO:QR:AO:QA:GL	0:121.06:8:0,1,0,0,0,0,7:0:0:1,0,0,0,0,7:11,0,0,0,0,259:-14.6944,-22.2446,-23.2027,-23.2027,-23.2027,-23.2027,0	0:121.06:96:0,2,7,7,10,7,50:0:0:2,7,7,10,7,50:26,171,139,228,125,1790:-139.691,-135.258,-143.414,-146.585,-142.302,-150.616,0	0:121.06:54:1,0,6,2,5,8,27:1:13:0,6,2,5,8,27:0,156,38,90,145,975:-74.8805,-75.7722,-65.9759,-80.7463,-78.0388,-73.0949,0	0:121.06:85:0,4,2,2,14,4,34:0:0:4,2,2,14,4,34:67,54,47,338,74,1232:-97.2245,-96.3764,-106.154,-105.792,-83.5288,-107.285,0	0:121.06:40:0,1,3,1,1,5,23:0:0:1,3,1,1,5,23:15,63,19,11,101,827:-66.991,-57.2872,-61.4506,-69.5238,-72.244,-64.1594,0	0:121.06:64:1,2,2,4,4,5,35:1:18:2,2,4,4,5,35:26,43,74,91,114,1271:-108.409,-93.8918,-109.331,-107.596,-108.062,-105.993,0	0:121.06:118:0,2,5,7,5,15,69:0:0:2,5,7,5,15,69:22,122,140,102,326,2363:-174.643,-161.404,-190.573,-194.111,-199.44,-178.396,0	0:121.06:60:0,2,3,3,2,6,34:0:0:2,3,3,2,6,34:24,78,62,49,139,1246:-94.8821,-85.8558,-89.473,-106.206,-107.373,-101.354,0	0:121.06:23:0,2,0,0,1,3,14:0:0:2,0,0,1,3,14:30,0,0,24,63,444:-40.0009,-33.0833,-40.0009,-40.0009,-37.8426,-34.3408,0	0:121.06:94:1,2,1,4,3,12,58:1:12:2,1,4,3,12,58:25,19,73,53,262,2072:-172.746,-146.641,-168.383,-178.818,-181.573,-161.816,0	0:121.06:10:0,1,0,1,1,1,5:0:0:1,0,1,1,1,5:18,0,24,24,19,173:-11.3985,-9.80839,-15.6352,-13.4789,-13.4789,-13.9344,0	0:121.06:31:0,0,0,1,3,2,15:0:0:0,0,1,3,2,15:0,0,19,73,52,529:-37.734,-29.2056,-47.1504,-44.5434,-43.6403,-45.5284,0	0:121.06:124:0,2,8,5,7,18,64:0:0:2,8,5,7,18,64:22,206,96,142,353,2123:-163.597,-136.919,-150.046,-175.24,-172.056,-152.128,0	0:121.06:12:0,0,0,0,2,0,6:0:0:0,0,0,2,0,6:0,0,0,42,0,196:-13.4137,-13.4137,-17.6512,-17.6512,-13.8814,-17.6512,0	0:121.06:15:0,0,0,0,3,3,8:0:0:0,0,0,3,3,8:0,0,0,79,76,270:-23.7772,-12.2446,-20.7211,-23.7772,-16.6758,-16.9466,0	0:121.06:17:0,2,1,0,2,0,9:0:0:2,1,0,2,0,9:26,24,0,35,0,333:-24.3997,-26.3176,-26.4806,-28.6384,-25.5017,-28.6384,0	0:121.06:49:0,2,2,2,1,6,28:0:0:2,2,2,1,6,28:22,58,43,24,152,976:-85.4541,-62.3889,-76.1036,-80.5141,-83.1769,-70.7191,0	0:121.06:24:0,1,0,1,5,3,10:0:0:1,0,1,5,3,10:11,0,15,95,62,370:-28.633,-31.9255,-32.9095,-31.5638,-24.3758,-27.3358,0	0:121.06:99:0,0,6,0,12,11,47:0:0:0,6,0,12,11,47:0,153,0,235,206,1663:-128.254,-110.824,-118.297,-144.262,-124.078,-125.75,0	0:121.06:21:0,1,0,2,2,2,10:0:0:1,0,2,2,2,10:19,0,30,55,53,342:-30.827,-24.8821,-30.827,-28.1399,-25.8773,-26.0582,0	0:121.06:64:0,4,2,4,9,6,30:0:0:4,2,4,9,6,30:48,54,76,198,115,1062:-63.3546,-57.9894,-87.1248,-86.2089,-78.1856,-84.7,0	0:121.06:58:0,3,2,2,3,2,34:0:0:3,2,2,3,2,34:48,50,26,60,43,1209:-95.3909,-91.0319,-103.556,-105.72,-102.66,-104.187,0	0:121.06:85:0,7,5,1,4,7,44:0:0:7,5,1,4,7,44:111,138,11,77,149,1578:-132.149,-104.706,-119.246,-136.778,-133.706,-124.364,0	0:121.06:58:0,2,1,1,3,7,37:0:0:2,1,1,3,7,37:26,13,19,72,136,1274:-93.3041,-96.4653,-110.356,-112.873,-108.104,-102.355,0	0:121.06:11:0,1,0,0,1,1,6:0:0:1,0,0,1,1,6:15,0,0,31,28,222:-20.0372,-18.3298,-23.9006,-19.9823,-21.111,-21.4919,0	0:121.06:20:0,1,0,0,6,1,11:0:0:1,0,0,6,1,11:15,0,0,126,19,357:-32.1317,-27.7314,-29.0753,-32.1317,-20.8154,-30.4256,0	1:5.07673e-12:10:1,1,0,0,0,2,3:1:18:1,0,0,0,2,3:20,0,0,0,49,111:-11.0241,0,-10.265,-11.3654,-14.2698,-8.91323,-2.28516	0:121.06:26:0,2,1,0,0,2,17:0:0:2,1,0,0,2,17:30,24,0,0,43,579:-51.4388,-34.1576,-43.1665,-51.4388,-51.4388,-47.6314,0	0:121.06:49:0,5,2,3,8,1,24:0:0:5,2,3,8,1,24:72,56,58,201,24,876:-53.3564,-54.3872,-74.3152,-73.6593,-62.7896,-78.7127,0	0:121.06:102:0,4,6,9,8,6,58:0:0:4,6,9,8,6,58:61,139,173,155,125,2058:-168.065,-144.54,-171.461,-166.432,-172.877,-172.707,0	0:121.06:58:0,0,3,2,2,6,29:0:0:0,3,2,2,6,29:0,76,34,35,108,1047:-84.9131,-60.6515,-84.4345,-90.3377,-90.2476,-83.6844,0	0:121.06:109:0,3,7,5,10,12,51:0:0:3,7,5,10,12,51:41,150,87,229,244,1839:-135.378,-93.9467,-143.519,-156.397,-146.533,-144.23,0	0:121.06:80:0,5,1,5,6,11,43:0:0:5,1,5,6,11,43:78,24,106,125,203,1477:-117.921,-78.3319,-121.389,-120.093,-119.34,-111.373,0	0:121.06:12:0,1,1,0,0,2,8:0:0:1,1,0,0,2,8:11,28,0,0,48,284:-25.6334,-26.6548,-25.1109,-24.296,-27.6292,-23.3199,0	0:121.06:56:0,1,4,3,6,7,27:0:0:1,4,3,6,7,27:11,95,57,131,153,999:-67.3859,-56.1658,-69.8097,-83.4641,-78.8057,-76.8274,0	0:121.06:114:0,4,3,5,7,10,66:0:0:4,3,5,7,10,66:53,72,93,155,207,2330:-176.973,-146.249,-186.945,-197.295,-192.668,-187.037,0	0:121.06:4:0,0,0,1,0,0,2:0:0:0,0,1,0,0,2:0,0,19,0,0,74:-6.57096,-8.51351,-8.51351,-4.85373,-8.51351,-8.51351,0	0:121.06:76:0,4,5,3,3,7,42:0:0:4,5,3,3,7,42:63,125,54,53,142,1456:-104.896,-102.746,-114.125,-123.574,-125.575,-115.658,0	0:121.06:46:0,4,3,1,3,3,19:0:0:4,3,1,3,3,19:64,70,19,66,62,703:-43.8542,-38.184,-54.5946,-59.184,-54.9555,-55.3164,0	0:121.06:36:0,2,0,1,5,1,24:0:0:2,0,1,5,1,24:43,0,19,102,19,876:-65.4755,-50.7906,-72.0808,-76.4893,-69.0334,-76.4905,0	0:121.06:54:0,1,1,3,3,5,32:0:0:1,1,3,3,5,32:19,26,53,69,106,1137:-71.1613,-83.5269,-87.1363,-90.8288,-90.3411,-86.061,0	0:121.06:28:0,3,2,1,3,1,15:0:0:3,2,1,3,1,15:45,50,19,72,19,472:-36.9976,-25.7515,-33.6813,-39.5299,-34.76,-39.5299,0	0:121.06:10:0,0,0,0,1,1,6:0:0:0,0,0,1,1,6:0,0,0,24,33,222:-15.7949,-12.7706,-17.0073,-20.0613,-17.9089,-17.0896,0	0:121.06:26:0,1,0,1,4,4,13:0:0:1,0,1,4,4,13:19,0,19,110,65,443:-35.663,-32.8391,-38.7852,-38.1381,-31.9445,-36.0125,0	0:121.06:19:0,1,0,2,3,0,11:0:0:1,0,2,3,0,11:24,0,38,80,0,381:-34.3421,-32.1852,-34.3421,-30.9344,-27.1482,-34.3421,0	0:121.06:11:0,1,1,1,0,1,5:0:0:1,1,1,0,1,5:11,24,24,0,28,173:-11.3948,-10.4215,-13.4753,-13.4753,-15.6333,-13.1114,0	0:121.06:125:0,6,7,6,11,12,61:0:0:6,7,6,11,12,61:82,176,110,230,221,2135:-175.739,-149.835,-158.335,-174.802,-164.296,-166.527,0	0:121.06:48:0,3,2,3,5,7,26:0:0:3,2,3,5,7,26:54,50,49,95,143,950:-81.0743,-65.864,-74.7002,-78.9389,-73.6292,-72.4561,0
NC_007091.3	2826705	.	T	A	7052.77	.	AB=0;ABP=0;AC=2;AF=0.0416667;AN=48;AO=10;CIGAR=1X79M;DP=2270;DPB=2343.72;DPRA=1.16032;EPP=3.87889;EPPR=901.023;GTI=7;LEN=1;MEANALT=15;MQM=60;MQMR=60;NS=48;NUMALT=5;ODDS=3.34222;PAIRED=1;PAIREDR=0.956737;PAO=721.067;PQA=15468.6;PQR=9255.97;PRO=441.267;QA=176;QR=55496;RO=1618;RPL=5;RPP=3.0103;RPPR=325.242;RPR=5;RUN=1;SAF=1;SAP=16.9077;SAR=9;SRF=892;SRP=39.9924;SRR=726;TYPE=snp;technology.Illumina=1;Split_Record	GT:GQ:DP:AD:RO:QR:AO:QA:GL	0:13.927:9:7,0,1,0,0,0:7:236:0,1,0,0,0:0,11,0,0,0:0,-14.2014,-20.3878,-21.3657,-21.3657,-10.2103	0:13.927:99:70,1,2,0,0,1:70:2377:1,2,0,0,1:11,36,0,0,11:-8.16948,-105.698,-218.916,-222.154,-222.154,0	0:13.927:50:36,0,2,1,0,1:36:1248:0,2,1,0,1:0,22,11,0,11:-157.723,-235.179,-268.055,-269.043,-270.03,0	0:13.927:64:45,0,3,0,0,0:45:1543:0,3,0,0,0:0,33,0,0,0:-19.9419,-105.664,-155.858,-158.823,-158.823,0	0:13.927:43:27,0,2,1,1,0:27:906:0,2,1,1,0:0,22,11,11,0:-29.349,-28.6339,-108.983,-109.014,-109.014,0	0:13.927:52:39,0,1,1,2,1:39:1344:0,1,1,2,1:0,11,11,22,17:-34.622,-83.9591,-154.658,-154.658,-153.67,0	0:13.927:117:79,0,3,1,1,1:79:2711:0,3,1,1,1:0,33,11,11,11:0,-56.5321,-241.033,-243.011,-243.011,-69.9689	0:13.927:51:31,0,0,0,1,1:31:1046:0,0,0,1,1:0,0,0,11,11:0,-68.7691,-94.1574,-94.1574,-93.1697,-29.8337	0:0.0353087:11:9,0,0,0,0,0:9:304:0,0,0,0,0:0,0,0,0,0:-0.264672,-15.248,-27.7105,-27.7105,-27.7105,0	0:13.927:86:58,0,2,0,1,0:58:2012:0,2,0,1,0:0,22,0,11,0:-28.7804,-113.497,-207.858,-209.835,-208.846,0	0:0.0353087:7:5,0,0,0,0,0:5:174:0,0,0,0,0:0,0,0,0,0:-5.64019,-0.543375,-21.4193,-21.4193,-21.4193,0	0:13.927:33:27,0,0,0,1,0:27:932:0,0,0,1,0:0,0,0,11,0:0,-65.5523,-84.0099,-84.0099,-83.0242,-23.4479	0:13.927:87:58,1,2,0,3,2:58:1997:1,2,0,3,2:11,22,0,33,22:0,-84.7531,-177.81,-179.788,-176.822,-101.015	0:13.927:18:14,1,0,0,0,0:14:481:1,0,0,0,0:11,0,0,0,0:0,-6.74951,-43.367,-43.367,-43.367,-8.58742	0:13.927:14:12,0,0,0,0,0:12:413:0,0,0,0,0:0,0,0,0,0:0,-21.1427,-37.2457,-37.2457,-37.2457,-37.2457	0:13.927:11:8,0,0,0,0,0:8:270:0,0,0,0,0:0,0,0,0,0:-14.131,-29.8328,-38.5002,-38.5002,-38.5002,0	0:13.927:49:40,0,3,0,0,0:40:1381:0,3,0,0,0:0,33,0,0,0:0,-85.9423,-121.445,-124.406,-124.406,-33.4552	0:13.927:28:24,0,0,0,0,0:24:820:0,0,0,0,0:0,0,0,0,0:0,-51.8934,-73.889,-73.889,-73.889,-38.9282	0:13.927:93:63,1,3,0,4,3:63:2160:1,3,0,4,3:37,33,0,44,40:0,-19.9015,-191.458,-194.425,-190.47,-36.5551	0:13.927:18:11,1,2,0,1,1:11:372:1,2,0,1,1:11,22,0,11,11:0,-8.35648,-31.5731,-33.5424,-32.5576,-23.3098	0:13.927:45:23,0,2,1,2,0:23:780:0,2,1,2,0:0,22,11,22,0:-115.304,-162.569,-183.594,-184.582,-183.594,0	0:13.927:61:40,0,0,3,1,1:40:1379:0,0,3,1,1:0,0,33,11,11:-88.4922,-146.301,-212.662,-209.698,-211.674,0	0:13.927:78:47,1,0,0,1,3:47:1610:1,0,0,1,3:11,0,0,11,33:-24.59,-62.8078,-169.53,-169.53,-168.541,0	0:13.927:56:45,0,1,0,2,0:45:1535:0,1,0,2,0:0,11,0,22,0:0,-90.6504,-137.236,-138.224,-136.248,-33.3029	1:13.927:15:13,0,0,0,0,0:13:438:0,0,0,0,0:0,0,0,0,0:-12.0144,0,-51.5206,-51.5206,-51.5206,-38.7788	0:0.0353087:14:7,0,0,0,0,0:7:236:0,0,0,0,0:0,0,0,0,0:-0.609228,-8.57326,-21.9091,-21.9091,-21.9091,0	0:13.927:6:5,0,0,0,0,0:5:174:0,0,0,0,0:0,0,0,0,0:-24.086,-12.5599,-39.793,-39.793,-39.793,0	0:13.927:23:16,1,1,0,0,1:16:553:1,1,0,0,1:25,11,0,0,11:0,-30.2323,-48.9034,-49.8874,-49.8874,-23.4654	0:13.927:49:40,0,1,0,1,2:40:1366:0,1,0,1,2:0,11,0,11,22:-38.4691,-100.991,-160.53,-161.517,-160.53,0	0:13.927:79:61,0,0,0,2,1:61:2081:0,0,0,2,1:0,0,0,22,11:0,-77.4005,-187.331,-187.331,-185.355,-106.735	0:13.927:69:50,0,0,0,1,0:50:1733:0,0,0,1,0:0,0,0,11,0:0,-62.2272,-155.994,-155.994,-155.006,-41.4212	0:0.0353087:119:88,0,1,0,1,2:88:3032:0,1,0,1,2:0,25,0,11,28:0,-121.427,-270.626,-272.876,-271.887,-11.1479	0:13.927:82:58,0,1,2,2,1:58:1989:0,1,2,2,1:0,11,22,22,11:-66.8113,-165.36,-244.894,-243.906,-243.906,0	0:0.0353087:7:5,0,0,0,0,0:5:173:0,0,0,0,0:0,0,0,0,0:-0.398398,-5.80882,-16.0604,-16.0604,-16.0604,0	0:13.927:81:61,0,4,1,1,0:61:2111:0,4,1,1,0:0,44,11,11,0:-5.55709,-128.581,-191.671,-194.635,-194.635,0	0:13.927:94:61,0,0,0,1,2:61:2086:0,0,0,1,2:0,0,0,11,22:-28.0948,-69.0284,-215.857,-215.857,-214.868,0	0:0.0353087:6:3,1,0,0,0,0:3:99:1,0,0,0,0:11,0,0,0,0:-9.77078,-5.58185,-18.7878,-18.7878,-18.7878,0	0:13.927:68:50,1,1,0,1,1:50:1700:1,1,0,1,1:37,11,0,11,11:0,-70.2213,-152.085,-153.073,-152.085,-53.4837	0:13.927:32:22,0,0,0,0,0:22:745:0,0,0,0,0:0,0,0,0,0:-41.3978,-76.0312,-108.536,-108.536,-108.536,0	0:13.927:27:19,0,0,0,0,0:19:650:0,0,0,0,0:0,0,0,0,0:0,-25.2036,-58.5813,-58.5813,-58.5813,-2.41102	0:13.927:45:34,0,2,0,0,1:34:1185:0,2,0,0,1:0,22,0,0,24:0,-80.7542,-104.772,-106.744,-106.744,-20.4663	0:13.927:28:24,0,0,0,0,0:24:821:0,0,0,0,0:0,0,0,0,0:-23.9028,-56.4321,-97.9051,-97.9051,-97.9051,0	0:13.927:10:9,0,0,0,0,0:9:298:0,0,0,0,0:0,0,0,0,0:0,-8.49199,-27.0104,-27.0104,-27.0104,-14.7556	0:13.927:41:30,1,2,0,1,1:30:1044:1,2,0,1,1:11,22,0,11,11:-35.2383,-96.7345,-127.311,-129.284,-128.297,0	0:13.927:11:10,0,0,1,0,0:10:355:0,0,1,0,0:0,0,11,0,0:0,-20.175,-32.0441,-31.0661,-32.0441,-7.55597	1:0.0353087:16:11,0,0,0,0,0:11:379:0,0,0,0,0:0,0,0,0,0:-6.21063,0,-40.3903,-40.3903,-40.3903,-24.0828	0:13.927:115:81,0,1,2,1,1:81:2766:0,1,2,1,1:0,11,22,11,11:0,-155.341,-247.993,-247.004,-247.993,-27.2538	0:13.927:53:42,0,1,1,0,0:42:1451:0,1,1,0,0:0,11,11,0,0:-49.2936,-127.947,-178.998,-178.998,-179.985,0
NC_007091.3	2942727	.	C	A	1448.85	.	AB=0;ABP=0;AC=1;AF=0.0208333;AN=48;AO=181;CIGAR=1X;DP=6509;DPB=6509;DPRA=2.02266;EPP=9.35676;EPPR=3.12152;GTI=0;LEN=1;MEANALT=1.05882;MQM=60;MQMR=59.9991;NS=48;NUMALT=1;ODDS=239.795;PAIRED=0.994475;PAIREDR=0.988618;PAO=0;PQA=0;PQR=0;PRO=0;QA=5992;QR=228758;RO=6326;RPL=100;RPP=7.34125;RPPR=13.1653;RPR=81;RUN=1;SAF=98;SAP=5.70964;SAR=83;SRF=3229;SRP=8.99129;SRR=3097;TYPE=snp;technology.Illumina=1	GT:GQ:DP:AD:RO:QR:AO:QA:GL	0:160.002:26:26,0:26:912:0:0:0,-82.3854	0:160.002:232:231,1:231:8447:1:25:0,-757.656	0:160.002:159:156,3:156:5684:3:33:0,-508.549	0:160.002:241:241,0:241:8627:0:0:0,-776.347	0:160.002:148:148,0:148:5262:0:0:0,-473.669	0:160.002:165:164,1:164:5942:1:11:0,-533.735	0:160.002:296:295,1:295:10741:1:11:0,-965.398	0:160.002:154:154,0:154:5514:0:0:0,-496.341	0:160.002:63:63,0:63:2233:0:0:0,-201.214	0:160.002:241:241,0:241:8807:0:0:0,-792.539	0:160.002:18:18,0:18:666:0:0:0,-60.2746	0:160.002:82:82,0:82:2910:0:0:0,-262.109	0:160.002:292:291,1:291:10571:1:24:0,-948.811	0:160.002:50:50,0:50:1802:0:0:0,-162.45	0:160.002:47:47,0:47:1675:0:0:0,-151.02	0:160.002:34:34,0:34:1246:0:0:0,-112.442	0:160.002:132:132,0:132:4812:0:0:0,-433.197	0:160.002:55:54,1:54:1950:1:11:0,-174.663	0:160.002:221:220,1:220:7964:1:19:0,-714.811	0:160.002:47:47,0:47:1701:0:0:0,-153.364	0:160.002:165:164,1:164:5904:1:11:0,-530.316	0:160.002:167:167,0:167:5991:0:0:0,-539.243	0:160.002:187:186,1:186:6834:1:11:0,-613.971	0:160.002:170:169,1:169:6089:1:19:0,-546.157	0:160.002:45:45,0:45:1617:0:0:0,-145.809	0:160.002:49:48,0:48:1700:0:0:0,-152.898	0:160.002:20:20,0:20:714:0:0:0,-64.5797	0:160.002:72:72,0:72:2552:0:0:0,-229.907	0:160.002:131:131,0:131:4735:0:0:0,-426.268	0:160.002:256:255,1:255:9201:1:11:0,-826.882	0:160.002:161:160,1:160:5796:1:17:0,-520.004	0:160.002:335:335,0:335:12247:0:0:0,-1101.96	0:160.002:208:206,1:206:7392:1:11:0,-664.116	0:160.002:35:35,0:35:1271:0:0:0,-114.688	0:160.002:149:149,0:149:5477:0:0:0,-493.012	0:160.002:294:184,110:184:6672:110:3861:0,-252.85	0:160.002:29:29,0:29:1047:0:0:0,-94.5361	0:160.002:184:183,1:183:6599:1:37:0,-590.237	0:160.002:127:127,0:127:4539:0:0:0,-408.639	0:160.002:106:106,0:106:3692:0:0:0,-332.442	0:160.002:150:150,0:150:5374:0:0:0,-483.744	0:160.002:67:67,0:67:2431:0:0:0,-219.029	0:160.002:53:53,0:53:1949:0:0:0,-175.676	0:160.002:92:92,0:92:3380:0:0:0,-304.391	0:160.002:44:44,0:44:1616:0:0:0,-145.723	1:160.002:53:0,53:0:0:53:1858:-167.478,0	0:160.002:325:323,2:323:11675:2:22:0,-1048.42	0:160.002:132:132,0:132:4798:0:0:0,-431.936
NC_007091.3	2996049	.	C	T	286.662	.	AB=0;ABP=0;AC=1;AF=0.0208333;AN=48;AO=58;CIGAR=1X;DP=5280;DPB=5280;DPRA=0.935098;EPP=8.40154;EPPR=100.646;GTI=0;LEN=1;MEANALT=1;MQM=60;MQMR=59.9929;NS=48;NUMALT=1;ODDS=66.0065;PAIRED=0.982759;PAIREDR=0.955086;PAO=0;PQA=0;PQR=0;PRO=0;QA=2070;QR=186656;RO=5210;RPL=28;RPP=3.16006;RPPR=18.0564;RPR=30;RUN=1;SAF=27;SAP=3.60933;SAR=31;SRF=2217;SRP=253.991;SRR=2993;TYPE=snp;technology.Illumina=1	GT:GQ:DP:AD:RO:QR:AO:QA:GL	0:160.002:13:13,0:13:455:0:0:0,-41.2764	0:160.002:184:183,0:183:6519:0:0:0,-586.624	0:160.002:156:156,0:156:5622:0:0:0,-504.778	0:160.002:201:201,0:201:7087:0:0:0,-637.829	1:160.002:103:45,58:45:1591:58:2070:-43.0862,0	0:160.002:168:168,0:168:6028:0:0:0,-542.571	0:160.002:265:264,0:264:9400:0:0:0,-845.765	0:160.002:138:138,0:138:5046:0:0:0,-454.245	0:160.002:38:38,0:38:1382:0:0:0,-124.673	0:160.002:197:197,0:197:6965:0:0:0,-626.856	0:160.002:16:16,0:16:592:0:0:0,-53.6185	0:160.002:83:82,0:82:2974:0:0:0,-267.758	0:160.002:243:241,0:241:8577:0:0:0,-771.739	0:160.002:38:38,0:38:1322:0:0:0,-119.266	0:160.002:40:40,0:40:1442:0:0:0,-130.066	0:160.002:33:33,0:33:1221:0:0:0,-110.195	0:160.002:108:108,0:108:3858:0:0:0,-347.381	0:160.002:50:49,0:49:1801:0:0:0,-162.111	0:160.002:190:190,0:190:6780:0:0:0,-610.213	0:160.002:38:38,0:38:1370:0:0:0,-123.592	0:160.002:131:130,0:130:4624:0:0:0,-416.172	0:160.002:124:124,0:124:4420:0:0:0,-397.928	0:160.002:166:166,0:166:5940:0:0:0,-534.654	0:160.002:154:154,0:154:5486:0:0:0,-493.819	0:160.002:45:45,0:45:1627:0:0:0,-146.707	0:160.002:30:30,0:30:1086:0:0:0,-98.0468	0:160.002:14:14,0:14:518:0:0:0,-46.9624	0:160.002:55:54,0:54:1960:0:0:0,-176.409	0:160.002:103:103,0:103:3689:0:0:0,-332.183	0:160.002:161:160,0:160:5772:0:0:0,-519.355	0:160.002:148:148,0:148:5366:0:0:0,-483.028	0:160.002:305:304,0:304:10872:0:0:0,-978.174	0:160.002:102:102,0:102:3650:0:0:0,-328.673	0:160.002:30:30,0:30:1036:0:0:0,-93.5358	0:160.002:169:169,0:169:6041:0:0:0,-543.741	0:160.002:243:242,0:242:8706:0:0:0,-783.345	0:160.002:18:18,0:18:654:0:0:0,-59.1898	0:160.002:128:128,0:128:4576:0:0:0,-411.968	0:160.002:119:119,0:119:4317:0:0:0,-388.671	0:160.002:70:70,0:70:2490:0:0:0,-224.33	0:160.002:82:82,0:82:2906:0:0:0,-261.745	0:160.002:57:56,0:56:2022:0:0:0,-182.123	0:160.002:33:33,0:33:1209:0:0:0,-109.114	0:160.002:79:79,0:79:2873:0:0:0,-258.785	0:160.002:27:27,0:27:987:0:0:0,-89.1444	0:160.002:28:28,0:28:948:0:0:0,-85.6131	0:160.002:243:243,0:243:8767:0:0:0,-788.942	0:160.002:114:114,0:114:4082:0:0:0,-367.532
NC_007091.3	3000864	.	G	T	10658.3	.	AB=0;ABP=0;AC=1;AF=0.0208333;AN=48;AO=55;CIGAR=5M2X2M;DP=862;DPB=880.111;DPRA=1.89444;EPP=82.96;EPPR=7.52028;GTI=2;LEN=1;MEANALT=5.21875;MQM=52.5455;MQMR=49.1282;NS=48;NUMALT=5;ODDS=8.55738;PAIRED=0.454545;PAIREDR=0.820513;PAO=3.41667;PQA=103;PQR=565.5;PRO=18.4167;QA=1045;QR=844;RO=39;RPL=3;RPP=97.8049;RPPR=7.52028;RPR=52;RUN=1;SAF=4;SAP=90.2245;SAR=51;SRF=39;SRP=87.6977;SRR=0;TYPE=snp;technology.Illumina=1;Split_Record	GT:GQ:DP:AD:RO:QR:AO:QA:GL	0:128.078:6:0,0,0,0,1,5:0:0:0,0,0,1,5:0,0,0,18,101:-8.40509,-8.40509,-8.40509,-8.40509,-6.79236,0	0:160.002:33:4,1,0,0,4,21:4:92:1,0,0,4,21:14,0,0,77,481:-33.5416,-40.384,-41.6416,-41.6416,-34.8225,0	0:160.002:23:2,1,1,1,1,16:2:41:1,1,1,1,16:11,21,11,24,360:-28.1199,-28.5184,-27.6169,-30.5116,-29.3353,0	0:160.002:32:1,2,1,1,1,21:1:31:2,1,1,1,21:39,17,11,18,384:-30.3061,-29.7193,-31.4295,-31.971,-31.3383,0	0:160.002:19:1,0,0,0,2,15:1:15:0,0,0,2,15:0,0,0,42,364:-30.8528,-32.0226,-32.0226,-32.0226,-28.2456,0	0:160.002:33:0,0,0,2,0,26:0:0:0,0,2,0,26:0,0,22,0,702:-62.0349,-62.0349,-62.0349,-60.0638,-62.0349,0	0:160.002:38:0,0,2,1,1,30:0:0:0,2,1,1,30:0,31,11,18,689:-59.7418,-59.7418,-56.956,-58.9695,-58.1224,0	0:160.002:24:0,0,1,1,1,20:0:0:0,1,1,1,20:0,21,11,11,513:-45.0398,-44.8216,-42.9342,-43.8378,-43.8373,0	0:94.579:1:0,0,0,0,0,1:0:0:0,0,0,0,1:0,0,0,0,28:-2.49931,-2.49931,-2.49931,-2.49931,-2.49931,0	0:160.002:33:0,0,1,1,2,25:0:0:0,1,1,2,25:0,17,11,36,548:-48.4413,-46.4514,-44.9243,-47.4718,-45.2027,0	1:1.91088e-06:2:0,0,0,0,1,0:0:0:0,0,0,1,0:0,0,0,18,0:-1.65497,-1.65497,-1.65497,-1.65497,0,-1.65497	0:160.002:18:1,0,0,0,2,12:1:17:0,0,0,2,12:0,0,0,42,263:-19.9782,-21.5059,-21.5059,-21.5059,-17.7238,0	0:160.002:27:3,0,1,0,5,14:3:66:0,1,0,5,14:0,24,0,95,315:-21.709,-27.6391,-25.4873,-27.6391,-19.1039,0	0:160.002:4:0,0,0,0,0,4:0:0:0,0,0,0,4:0,0,0,0,110:-9.84806,-9.78904,-9.78904,-9.78904,-9.78904,0	0:160.002:10:1,0,0,0,0,8:1:18:0,0,0,0,8:0,0,0,0,195:-15.6632,-17.2113,-17.2113,-17.2113,-17.2113,0	0:160.002:6:0,0,0,0,0,5:0:0:0,0,0,0,5:0,0,0,0,155:-13.7786,-13.7786,-13.7786,-13.7786,-13.7786,0	0:160.002:12:1,0,0,0,1,10:1:15:0,0,0,1,10:0,0,0,31,242:-20.186,-21.528,-21.528,-21.528,-18.7319,0	0:86.5169:4:0,0,0,1,0,1:0:0:0,0,1,0,1:0,0,11,0,25:-2.27924,-2.27924,-2.27924,-1.30507,-2.27924,0	0:160.002:27:0,2,0,2,3,16:0:0:2,0,2,3,16:32,0,22,46,363:-31.3114,-28.434,-31.3114,-29.3396,-27.3562,0	0:73.1997:4:1,0,0,0,1,1:1:22:0,0,0,1,1:0,0,0,24,25:-0.279936,-2.26488,-2.26488,-2.26488,-0.093307,0	0:160.002:19:1,0,0,0,2,15:1:15:0,0,0,2,15:0,0,0,34,350:-29.5746,-30.9208,-30.9208,-30.9208,-28.1765,0	0:160.002:22:2,0,0,3,1,16:2:45:0,0,3,1,16:0,0,39,24,380:-29.8664,-33.6753,-33.6753,-30.2006,-31.5149,0	0:160.002:35:2,1,0,1,2,23:2:34:1,0,1,2,23:19,0,11,36,570:-47.0663,-47.9734,-49.6826,-48.6962,-46.4449,0	0:160.002:29:0,0,0,1,2,21:0:0:0,0,1,2,21:0,0,11,48,527:-45.7627,-45.6563,-45.6563,-44.6708,-41.3352,0	0:106.494:6:0,1,0,1,0,4:0:0:1,0,1,0,4:23,0,11,0,84:-7.43186,-3.37177,-5.4482,-6.6771,-7.43186,0	0:126.428:12:1,0,0,1,2,6:1:30:0,0,1,2,6:0,0,11,42,134:-9.34803,-12.0409,-12.0409,-11.0689,-8.2633,0	0:108.221:3:0,0,0,0,0,2:0:0:0,0,0,0,2:0,0,0,0,50:-4.43178,-4.43178,-4.43178,-4.43178,-4.43178,0	0:160.002:9:0,0,0,0,1,8:0:0:0,0,0,1,8:0,0,0,11,170:-15.3264,-15.3264,-15.3264,-15.3264,-14.3476,0	0:160.002:23:1,0,1,1,3,15:1:24:0,1,1,3,15:0,21,11,79,412:-34.3488,-34.1472,-32.2595,-35.1526,-29.025,0	0:160.002:33:1,0,0,1,2,29:1:24:0,0,1,2,29:0,0,11,22,721:-61.2513,-63.3304,-63.3304,-62.3583,-61.3587,0	0:160.002:19:1,0,0,0,0,17:1:15:0,0,0,0,17:0,0,0,0,427:-36.3393,-37.6136,-37.6136,-37.6136,-37.6136,0	0:160.002:47:2,2,1,3,0,35:2:50:2,1,3,0,35:28,22,33,0,817:-66.3514,-68.082,-68.6246,-67.6368,-70.5987,0	0:160.002:25:1,0,1,1,1,15:1:18:0,1,1,1,15:0,15,11,11,303:-24.6799,-24.1607,-22.813,-25.1636,-25.1632,0	0:92.3048:3:1,0,0,0,0,2:1:22:0,0,0,0,2:0,0,0,0,48:-2.35753,-4.33084,-4.33084,-4.33084,-4.33084,0	0:160.002:22:3,0,0,0,1,17:3:69:0,0,0,1,17:0,0,0,22,442:-32.5316,-38.4754,-38.4754,-38.4754,-36.7677,0	0:160.002:45:0,1,1,2,2,35:0:0:1,1,2,2,35:21,21,22,32,931:-81.1131,-79.1167,-79.1191,-79.0328,-78.3997,0	0:3.08873e-07:2:1,0,0,0,0,1:1:22:0,0,0,0,1:0,0,0,0,22:0,-1.99492,-1.99492,-1.99492,-1.99492,-0.299589	0:160.002:19:0,0,0,0,0,18:0:0:0,0,0,0,18:0,0,0,0,326:-29.0763,-29.0062,-29.0062,-29.0062,-29.0062,0	0:160.002:18:1,1,1,1,1,11:1:17:1,1,1,1,11:17,18,11,24,228:-18.5343,-18.465,-18.3746,-19.0086,-17.8549,0	0:126.881:5:0,0,0,0,1,3:0:0:0,0,0,1,3:0,0,0,11,73:-6.57111,-6.51022,-6.51022,-6.51022,-5.54687,0	0:160.002:14:1,0,0,1,1,10:1:18:0,0,1,1,10:0,0,11,25,195:-15.1249,-16.6525,-16.6525,-15.6684,-14.3977,0	0:126.688:7:0,0,0,1,1,4:0:0:0,0,1,1,4:0,0,11,24,84:-7.57313,-7.57313,-7.57313,-6.59811,-5.40608,0	0:0.000834296:7:3,0,0,0,0,2:3:69:0,0,0,0,2:0,0,0,0,25:0,-6.24049,-6.24049,-6.24049,-6.24049,-4.28503	0:160.002:10:0,0,0,0,0,9:0:0:0,0,0,0,9:0,0,0,0,174:-14.9834,-14.9834,-14.9834,-14.9834,-14.9834,0	0:110.096:8:0,0,1,0,2,4:0:0:0,1,0,2,4:0,21,0,42,80:-6.92079,-6.84801,-4.95987,-6.84801,-3.07304,0	0:128.088:6:0,0,0,0,0,5:0:0:0,0,0,0,5:0,0,0,0,83:-7.43864,-7.43864,-7.43864,-7.43864,-7.43864,0	0:160.002:39:2,0,0,0,3,30:2:55:0,0,0,3,30:0,0,0,47,727:-59.3033,-63.7525,-63.7525,-63.7525,-59.7965,0	0:160.002:19:0,0,0,1,1,15:0:0:0,0,1,1,15:0,0,11,11,340:-30.1896,-30.1896,-30.1896,-29.2053,-29.2049,0
NC_007091.3	3001047	.	A	T	45649.8	.	AB=0;ABP=0;AC=1;AF=0.0208333;AN=48;AO=39;CIGAR=6M1X21M1X1M1X;DP=2513;DPB=2999.13;DPRA=2.55949;EPP=9.74743;EPPR=5.18177;GTI=1;LEN=1;MEANALT=14.4583;MQM=56.6154;MQMR=60;NS=48;NUMALT=6;ODDS=42.2356;PAIRED=0.461538;PAIREDR=0;PAO=89.1905;PQA=2664.8;PQR=7665.55;PRO=253.157;QA=442;QR=32;RO=1;RPL=26;RPP=12.42;RPPR=5.18177;RPR=13;RUN=1;SAF=1;SAP=79.2345;SAR=38;SRF=0;SRP=5.18177;SRR=1;TYPE=snp;technology.Illumina=1;Split_Record	GT:GQ:DP:AD:RO:QR:AO:QA:GL	0:0.669468:15:0,0,0,11,0,0,0:0:0:0,0,11,0,0,0:0,0,350,0,0,0:-31.6406,-31.6406,-31.6406,0,-31.6406,-21.2908,-25.5291	0:0.669468:83:0,5,1,56,2,1,4:0:0:5,1,56,2,1,4:130,22,1733,53,11,44:-131.325,-137.484,-135.453,0,-139.352,-69.5725,-96.2966	0:0.669468:55:0,2,0,40,2,1,3:0:0:2,0,40,2,1,3:43,0,1259,39,11,33:-100.849,-107.592,-99.7109,0,-98.1141,-63.6203,-87.0925	0:0.669468:113:0,3,1,88,4,1,2:0:0:3,1,88,4,1,2:74,22,2820,86,11,22:-243.265,-245.443,-240.33,0,-235.528,-198.138,-222.598	0:0.669468:50:0,2,2,35,2,0,2:0:0:2,2,35,2,0,2:43,52,1158,52,0,22:-100.198,-90.6967,-85.9693,0,-95.5196,-73.8462,-80.3766	0:0.669468:70:0,2,2,52,2,1,4:0:0:2,2,52,2,1,4:54,41,1659,55,11,58:-139.951,-139.102,-132.442,0,-135.002,-95.4272,-108.168	0:0.669468:124:0,7,3,91,3,3,2:0:0:7,3,91,3,3,2:196,80,2901,53,33,36:-232.452,-230.883,-223.692,0,-238.548,-155.873,-181.278	0:0.669468:61:0,5,2,42,3,0,3:0:0:5,2,42,3,0,3:115,54,1342,71,0,33:-120.81,-106.645,-112.13,0,-114.423,-74.8649,-80.3868	0:0.669468:16:0,0,0,10,1,0,2:0:0:0,0,10,1,0,2:0,0,341,19,0,22:-19.4254,-29.8209,-25.9086,0,-25.227,-26.7646,-24.8044	0:0.669468:112:0,3,1,79,9,4,3:0:0:3,1,79,9,4,3:80,22,2513,175,44,33:-206.945,-210.259,-202.554,0,-198.563,-92.7542,-131.913	0:0.669468:5:0,0,0,2,0,2,0:0:0:0,0,2,0,2,0:0,0,70,0,22,0:-2.49532,-5.44762,-1.54972,0,-2.49532,-0.49592,-2.39845	0:0.669468:51:0,2,1,39,0,1,2:0:0:2,1,39,0,1,2:48,26,1221,0,11,22:-93.5699,-102.778,-96.9255,0,-102.13,-73.1646,-80.6595	0:0.669468:103:0,2,3,78,6,2,2:0:0:2,3,78,6,2,2:50,65,2475,147,22,22:-198.211,-210.841,-191.863,0,-189.262,-142.291,-167.486	0:0.669468:20:0,1,0,13,0,0,0:0:0:1,0,13,0,0,0:26,0,447,0,0,0:-34.0143,-35.9899,-36.3734,0,-38.2809,-29.1595,-29.1595	0:0.669468:18:0,0,0,11,0,0,1:0:0:0,0,11,0,0,1:0,0,354,0,0,11:-31.9617,-31.0086,-31.0086,0,-31.9617,-7.24981,-14.7466	0:0.669468:7:0,0,0,5,0,0,0:0:0:0,0,5,0,0,0:0,0,176,0,0,0:-7.77795,-15.2644,-15.2644,-0.480698,-16.214,0,0	0:0.669468:53:0,4,3,35,2,0,3:0:0:4,3,35,2,0,3:99,74,1074,56,0,42:-92.741,-81.0642,-79.3978,0,-87.7028,-65.5011,-61.73	0:0.669468:28:0,1,0,20,3,1,0:0:0:1,0,20,3,1,0:28,0,594,63,11,0:-53.4973,-50.0231,-52.5429,0,-47.8354,-33.2164,-34.1998	0:0.669468:82:0,4,1,62,2,2,2:0:0:4,1,62,2,2,2:104,28,2009,57,22,22:-162.755,-161.396,-162.358,0,-167.394,-108.503,-138.192	0:0.669468:17:0,1,1,12,1,0,2:0:0:1,1,12,1,0,2:22,19,415,28,0,22:-37.449,-34.521,-34.7929,0,-34.9303,-16.9766,-19.2629	0:0.669468:65:0,3,2,48,2,1,2:0:0:3,2,48,2,1,2:90,48,1583,30,11,36:-133.615,-126.762,-126.627,0,-135.892,-108.919,-119.392	0:0.669468:85:0,5,1,56,6,3,2:0:0:5,1,56,6,3,2:136,24,1764,138,33,22:-143.519,-140.45,-138.749,0,-134.228,-105.724,-110.954	0:0.669468:88:0,2,0,62,5,3,2:0:0:2,0,62,5,3,2:41,0,1957,106,33,22:-163.124,-169.587,-161.521,0,-154.852,-122.764,-140.716	0:0.669468:64:0,3,2,44,2,0,2:0:0:3,2,44,2,0,2:61,50,1347,52,0,22:-115.408,-108.151,-103.265,0,-110.728,-56.2237,-62.7362	0:0.669468:24:0,3,1,14,1,0,3:0:0:3,1,14,1,0,3:59,22,453,20,0,33:-38.7032,-34.405,-35.7712,0,-36.9058,-25.1132,-30.6441	0:0.669468:21:0,2,1,15,0,0,2:0:0:2,1,15,0,0,2:48,28,473,0,0,22:-38.6626,-38.2614,-36.1433,0,-38.6626,-13.8832,-16.1635	0:0.669468:11:0,1,0,8,0,0,0:0:0:1,0,8,0,0,0:26,0,279,0,0,0:-25.2125,-21.9265,-24.2613,0,-25.2125,-18.1518,-18.1518	0:0.669468:32:0,2,1,22,0,2,1:0:0:2,1,22,0,2,1:52,28,679,0,22,11:-50.4987,-55.6109,-51.8113,0,-55.2863,-27.8744,-50.0616	0:0.669468:56:0,2,0,44,4,0,2:0:0:2,0,44,4,0,2:44,0,1441,82,0,22:-110.633,-117.875,-110.075,0,-110.343,-97.3668,-95.3938	0:0.669468:77:0,2,3,55,2,0,3:0:0:2,3,55,2,0,3:39,76,1788,39,0,33:-142.459,-152.681,-131.709,0,-139.817,-87.9136,-110.408	0:0.669468:63:0,0,1,48,6,1,3:0:0:0,1,48,6,1,3:0,26,1542,115,11,33:-131.551,-138.769,-134.471,0,-126.66,-104.868,-111.341	0:0.669468:144:0,8,1,100,5,2,6:0:0:8,1,100,5,2,6:211,15,3196,101,22,66:-259.795,-254.743,-256.807,0,-262.451,-190.556,-203.566	0:0.669468:70:0,1,2,46,5,1,3:0:0:1,2,46,5,1,3:24,52,1489,115,24,33:-117.495,-126.943,-116.591,0,-115.701,-87.8796,-95.5581	0:0.669468:20:0,0,0,17,0,0,1:0:0:0,0,17,0,0,1:0,0,555,0,0,11:-49.24,-49.1451,-49.1451,0,-50.0986,-46.0884,-45.1073	0:0.669468:86:0,4,1,63,2,1,4:0:0:4,1,63,2,1,4:106,24,2121,34,11,58:-183.652,-178.47,-179.972,0,-181.941,-132.661,-136.92	0:0.669468:123:1,4,1,90,7,1,0:1:32:4,1,90,7,1,0:102,20,2939,145,11,0:-250.484,-247.611,-249.113,0,-245.515,-160.695,-195.616	0:0.669468:9:0,0,1,6,1,0,0:0:0:0,1,6,1,0,0:0,26,188,24,0,0:-16.9643,-14.1137,-11.7795,0,-14.8103,-8.00666,-8.00666	0:0.669468:49:0,0,1,38,2,1,2:0:0:0,1,38,2,1,2:0,28,1206,48,11,22:-89.7288,-105.746,-87.5609,0,-88.6276,-58.3985,-70.1344	0:0.669468:45:0,1,0,32,3,0,3:0:0:1,0,32,3,0,3:22,0,1025,71,0,33:-86.4475,-88.4312,-84.5373,0,-80.061,-51.3492,-56.8732	0:0.669468:23:0,0,0,16,2,0,1:0:0:0,0,16,2,0,1:0,0,501,38,0,11:-41.281,-44.2401,-40.3272,0,-37.8681,-30.8296,-34.087	0:0.669468:31:0,3,0,21,1,0,1:0:0:3,0,21,1,0,1:78,0,678,24,0,25:-60.2907,-49.457,-56.4733,0,-58.1322,-38.8204,-45.0526	0:0.669468:29:0,1,1,20,1,0,0:0:0:1,1,20,1,0,0:22,24,636,20,0,0:-49.1337,-53.4231,-49.5563,0,-51.5976,-40.1143,-40.1143	1:0.669468:7:0,0,0,6,0,0,0:0:0:0,0,6,0,0,0:0,0,167,0,0,0:-15.2888,-13.3916,-13.3916,-0.117902,-15.2888,0,-4.23514	0:0.669468:46:0,0,0,33,2,1,1:0:0:0,0,33,2,1,1:0,0,1059,52,11,11:-91.4146,-90.5553,-86.6397,0,-86.7355,-50.5094,-58.9903	0:0.669468:14:0,0,0,12,0,0,1:0:0:0,0,12,0,0,1:0,0,409,0,0,11:-32.0853,-36.9716,-33.0612,0,-33.0612,-23.5661,-26.8284	0:0.669468:18:0,1,1,11,1,0,1:0:0:1,1,11,1,0,1:28,22,319,20,0,11:-22.8965,-26.245,-20.9187,0,-21.0998,-19.5977,-18.6163	0:0.669468:85:0,1,1,62,2,2,3:0:0:1,1,62,2,2,3:19,26,2057,34,22,33:-158.395,-175.319,-153.132,0,-159.59,-99.4854,-128.187	0:0.669468:45:0,0,0,35,3,1,1:0:0:0,0,35,3,1,1:0,0,1153,71,11,11:-88.5145,-97.197,-91.3078,0,-90.6515,-46.7948,-59.5167
NC_007091.3	3242353	.	C	A	33571	.	AB=0;ABP=0;AC=2;AF=0.0416667;AN=48;AO=44;CIGAR=8M1X32M1X11M;DP=2413;DPB=2961.25;DPRA=1.86205;EPP=7.94546;EPPR=7.35324;GTI=7;LEN=1;MEANALT=22.6429;MQM=59.4545;MQMR=60;NS=48;NUMALT=6;ODDS=2.81847;PAIRED=0.863636;PAIREDR=1;PAO=321.438;PQA=8132.92;PQR=14773.1;PRO=512.438;QA=484;QR=48;RO=2;RPL=30;RPP=15.6443;RPPR=7.35324;RPR=14;RUN=1;SAF=3;SAP=74.2741;SAR=41;SRF=0;SRP=7.35324;SRR=2;TYPE=snp;technology.Illumina=1;Split_Record	GT:GQ:DP:AD:RO:QR:AO:QA:GL	0:13.9211:8:0,0,0,0,1,0,6:0:0:0,0,0,1,0,6:0,0,0,24,0,172:-15.5463,-0.969686,-9.44071,-15.5463,-13.3896,-15.5463,0	0:13.9211:89:0,1,1,1,4,4,48:0:0:1,1,1,4,4,48:11,11,11,103,90,1578:-138.979,-42.5532,-72.2451,-137.99,-125.131,-126.302,0	0:13.9211:64:0,0,2,0,8,1,39:0:0:0,2,0,8,1,39:0,22,0,155,24,1253:-112.818,-37.9042,-57.1364,-112.818,-94.1316,-105.881,0	0:13.9211:101:0,1,3,0,13,3,56:0:0:1,3,0,13,3,56:25,33,0,287,53,1716:-154.432,-43.8452,-60.0957,-154.432,-122.875,-143.931,0	0:13.9211:54:0,0,0,0,4,2,30:0:0:0,0,0,4,2,30:0,0,0,64,35,918:-79.6102,-50.8682,-59.3529,-79.6102,-75.0055,-77.6117,0	0:13.9211:55:0,1,1,1,0,0,29:0:0:1,1,1,0,0,29:11,11,25,0,0,807:-78.9549,0,-21.2045,-76.7043,-77.2367,-77.2367,-9.34101	0:13.9211:123:1,0,1,0,5,2,63:1:26:0,1,0,5,2,63:0,11,0,95,48,1955:-167.499,-56.0649,-80.5374,-169.839,-161.676,-165.904,0	0:13.9211:56:0,1,2,0,3,3,34:0:0:1,2,0,3,3,34:11,22,0,73,66,1028:-92.5557,-38.1368,-49.8714,-92.5557,-85.0313,-85.6698,0	0:13.9211:23:0,0,0,0,3,3,11:0:0:0,0,0,3,3,11:0,0,0,59,72,335:-30.2042,-10.681,-14.9204,-30.2042,-24.9,-23.7236,0	0:13.9211:103:0,1,2,1,4,4,63:0:0:1,2,1,4,4,63:11,22,11,83,84,1931:-170.729,-93.6714,-113.891,-169.74,-163.452,-163.362,0	0:0.0294438:9:0,0,0,0,3,0,2:0:0:0,0,0,3,0,2:0,0,0,60,0,48:-10.3431,0,-4.23615,-10.3431,-4.92772,-10.3431,-6.00478	0:13.9211:48:0,0,1,0,8,0,25:0:0:0,1,0,8,0,25:0,11,0,186,0,747:-65.1372,-41.621,-44.8745,-67.2676,-50.5282,-67.2676,0	0:13.9211:111:0,1,1,1,6,3,60:0:0:1,1,1,6,3,60:11,11,37,125,66,1932:-173.615,-74.6109,-91.5754,-170.286,-154.722,-160.031,0	0:13.9211:18:0,0,1,0,0,0,11:0:0:0,1,0,0,0,11:0,11,0,0,0,345:-31.1603,-11.8697,-10.8881,-31.1603,-30.2071,-30.2071,0	0:13.9211:21:0,0,1,0,3,0,7:0:0:0,1,0,3,0,7:0,11,0,72,0,183:-30.8632,0,-11.7347,-30.8632,-21.5172,-28.0023,-14.3686	0:13.9211:9:0,0,0,0,0,0,7:0:0:0,0,0,0,0,7:0,0,0,0,0,235:-21.2873,-5.03955,-9.27569,-21.2873,-18.4363,-18.4363,0	0:13.9211:47:0,2,0,0,4,1,21:0:0:2,0,0,4,1,21:22,0,0,83,24,653:-58.7895,-18.8843,-29.3583,-58.7895,-49.4108,-54.7191,0	0:0.0294438:23:0,0,0,0,3,2,12:0:0:0,0,0,3,2,12:0,0,0,59,42,366:-33.6582,0,-4.23936,-33.6582,-26.4476,-27.9737,-0.662164	0:13.9211:79:0,0,1,1,3,0,44:0:0:0,1,1,3,0,44:0,11,11,59,0,1338:-120.456,-6.88,-10.1356,-119.467,-103.682,-108.99,0	0:13.9211:16:0,0,0,0,3,0,6:0:0:0,0,0,3,0,6:0,0,0,53,0,196:-17.7024,-1.47019,-1.47019,-17.7024,-11.9873,-16.7496,0	0:13.9211:50:0,0,0,0,1,1,30:0:0:0,0,0,1,1,30:0,0,0,24,24,948:-85.3781,-0.832744,-9.31407,-85.3781,-77.4877,-77.4877,0	0:13.9211:57:0,3,0,0,2,2,35:0:0:3,0,0,2,2,35:33,0,0,35,35,1059:-92.2945,-10.372,-38.7808,-92.2945,-84.5683,-84.5647,0	0:13.9211:70:0,0,0,0,2,1,42:0:0:0,0,0,2,1,42:0,0,0,42,24,1340:-119.459,-69.9827,-69.9827,-120.633,-112.093,-113.696,0	0:13.9211:55:0,0,0,0,5,1,33:0:0:0,0,0,5,1,33:0,0,0,114,24,1021:-82.742,-26.6792,-35.1603,-82.742,-76.8898,-84.9869,0	0:0.0294438:18:0,0,0,0,6,1,7:0:0:0,0,0,6,1,7:0,0,0,144,24,233:-29.6422,0,-4.23878,-29.6422,-15.7346,-26.5297,-8.62954	0:13.9211:14:0,0,0,0,1,0,7:0:0:0,0,0,1,0,7:0,0,0,24,0,221:-19.9657,-9.6164,-13.8544,-19.9657,-17.8051,-19.9657,0	1:0.0294438:7:0,0,2,0,1,0,4:0:0:0,2,0,1,0,4:0,22,0,31,0,84:-11.0934,-1.93742,0,-11.0934,-8.28486,-11.0934,-3.51647	0:13.9211:41:0,0,4,1,4,3,18:0:0:0,4,1,4,3,18:0,44,11,83,72,602:-54.2332,-18.6873,-14.7425,-53.2461,-44.8563,-45.843,0	0:13.9211:56:0,0,1,0,3,1,29:0:0:0,1,0,3,1,29:0,11,0,53,24,883:-78.6225,-36.8557,-40.1087,-79.5115,-69.9687,-72.5754,0	0:13.9211:75:0,3,0,2,7,3,37:0:0:3,0,2,7,3,37:33,0,22,149,72,1195:-122.841,0,-28.4175,-120.865,-103.703,-110.629,-15.2911	0:13.9211:50:0,0,0,0,4,2,25:0:0:0,0,0,4,2,25:0,0,0,90,48,805:-69.442,-17.1558,-29.8819,-69.442,-61.5368,-65.3152,0	0:13.9211:128:0,1,3,0,9,2,81:0:0:1,3,0,9,2,81:11,33,0,191,35,2555:-223.73,-100.676,-111.422,-223.73,-201.466,-215.23,0	0:13.9211:59:0,2,2,0,4,1,29:0:0:2,2,0,4,1,29:22,22,0,90,24,895:-82.0877,0,-25.4556,-82.0877,-71.3193,-77.2588,-4.64019	0:13.9211:10:0,0,0,0,1,0,6:0:0:0,0,0,1,0,6:0,0,0,24,0,196:-17.7316,-8.53819,-12.7749,-17.7316,-13.6724,-15.829,0	0:13.9211:80:1,0,1,0,6,2,48:1:22:0,1,0,6,2,48:0,11,0,138,35,1482:-131.267,-50.1114,-70.3285,-133.246,-117.006,-126.276,0	0:13.9211:104:0,0,1,1,8,0,63:0:0:0,1,1,8,0,63:0,11,11,147,0,1967:-173.984,-58.6719,-83.1559,-172.995,-150.45,-163.664,0	1:0.0294438:6:0,0,1,0,0,1,4:0:0:0,1,0,0,1,4:0,11,0,0,24,136:-14.8849,-0.958286,0,-16.22,-16.22,-14.0644,-3.88716	0:13.9211:61:0,0,0,0,5,1,27:0:0:0,0,0,5,1,27:0,0,0,107,24,845:-76.0863,-1.2111,-18.1742,-76.0863,-63.5912,-71.0602,0	0:13.9211:44:0,0,2,0,7,1,18:0:0:0,2,0,7,1,18:0,22,0,163,11,618:-55.6687,-30.4432,-28.4696,-55.6687,-37.1801,-50.8627,0	0:13.9211:50:0,1,3,0,5,4,25:0:0:1,3,0,5,4,25:11,33,0,102,90,849:-76.3014,-44.8928,-47.16,-76.3014,-62.3551,-63.5877,0	0:13.9211:54:0,0,1,2,4,3,26:0:0:0,1,2,4,3,26:0,11,36,96,59,900:-80.7733,-34.1397,-33.1528,-77.5362,-68.3146,-71.6466,0	0:13.9211:34:0,0,2,0,4,1,18:0:0:0,2,0,4,1,18:0,22,0,110,24,592:-51.0927,-20.8455,-18.8755,-53.3303,-41.5203,-49.2617,0	0:13.9211:22:0,0,1,0,3,0,14:0:0:0,1,0,3,0,14:0,11,0,40,0,454:-40.9691,-21.6751,-20.6925,-40.9691,-36.434,-40.0153,0	0:0.0294438:32:0,0,1,0,5,2,18:0:0:0,1,0,5,2,18:0,11,0,127,48,568:-49.9113,0,-3.26049,-49.9113,-38.6795,-45.7877,-1.80894	0:0.0294438:8:0,0,0,0,1,1,3:0:0:0,0,0,1,1,3:0,0,0,18,18,111:-16.4471,0,-4.23549,-16.4471,-14.835,-14.835,-6.38204	0:13.9211:12:0,0,0,1,2,1,6:0:0:0,0,1,2,1,6:0,0,25,42,11,198:-17.8935,-5.67406,-5.67406,-15.6435,-14.1213,-16.9161,0	0:13.9211:96:0,0,1,1,4,3,55:0:0:0,1,1,4,3,55:0,11,25,90,53,1681:-151.122,-33.9606,-54.1787,-144.594,-129.645,-132.976,0	0:13.9211:63:0,0,1,0,7,3,32:0:0:0,1,0,7,3,32:0,11,0,175,66,993:-89.065,-28.7868,-36.2805,-89.065,-70.4493,-80.2605,0
NC_007091.3	3257237	.	T	A	1108.16	.	AB=0;ABP=0;AC=1;AF=0.0208333;AN=48;AO=73;CIGAR=1X;DP=5972;DPB=5972;DPRA=2.09432;EPP=11.607;EPPR=39.3228;GTI=0;LEN=1;MEANALT=1.125;MQM=60;MQMR=59.9954;NS=48;NUMALT=1;ODDS=193.773;PAIRED=0.958904;PAIREDR=0.990502;PAO=0;PQA=0;PQR=0;PRO=0;QA=2439;QR=213800;RO=5896;RPL=34;RPP=3.75395;RPPR=32.7156;RPR=39;RUN=1;SAF=28;SAP=11.607;SAR=45;SRF=2739;SRP=67.3604;SRR=3157;TYPE=snp;technology.Illumina=1	GT:GQ:DP:AD:RO:QR:AO:QA:GL	0:136.112:18:18,0:18:654:0:0:0,-59.1898	0:136.112:193:192,1:192:6980:1:19:0,-626.303	0:136.112:174:174,0:174:6288:0:0:0,-565.958	0:136.112:197:197,0:197:7203:0:0:0,-648.262	0:136.112:113:113,0:113:4095:0:0:0,-368.703	0:136.112:156:156,0:156:5686:0:0:0,-511.811	0:136.112:306:304,2:304:10960:2:30:0,-983.348	0:136.112:154:154,0:154:5486:0:0:0,-493.819	1:136.112:42:0,42:0:0:42:1505:-135.732,0	0:136.112:200:200,0:200:7300:0:0:0,-656.985	0:136.112:16:16,0:16:592:0:0:0,-53.6185	0:136.112:85:85,0:85:3011:0:0:0,-271.196	0:136.112:317:316,1:316:11354:1:11:0,-1020.54	0:136.112:37:37,0:37:1369:0:0:0,-123.507	0:136.112:46:46,0:46:1652:0:0:0,-148.955	0:136.112:35:35,0:35:1283:0:0:0,-115.77	0:136.112:107:107,0:107:3881:0:0:0,-349.449	0:136.112:62:62,0:62:2244:0:0:0,-202.206	0:136.112:218:218,0:218:7858:0:0:0,-707.077	0:136.112:43:43,0:43:1579:0:0:0,-142.395	0:136.112:142:119,23:119:4301:23:830:0,-312.209	0:136.112:142:142,0:142:5230:0:0:0,-470.794	0:136.112:186:184,2:184:6646:2:22:0,-596.07	0:136.112:161:161,0:161:5857:0:0:0,-527.19	0:136.112:41:41,0:41:1467:0:0:0,-132.313	0:136.112:43:43,0:43:1591:0:0:0,-143.476	0:136.112:21:21,0:21:765:0:0:0,-69.1749	0:136.112:65:65,0:65:2381:0:0:0,-214.533	0:136.112:129:129,0:129:4687:0:0:0,-421.952	0:136.112:234:234,0:234:8472:0:0:0,-762.407	0:136.112:160:159,0:159:5733:0:0:0,-515.925	0:136.112:310:308,1:308:11088:1:11:0,-996.616	0:136.112:173:173,0:173:6277:0:0:0,-564.97	0:136.112:27:27,0:27:987:0:0:0,-89.1444	0:136.112:158:158,0:158:5784:0:0:0,-520.625	0:136.112:267:266,1:266:9656:1:11:0,-867.805	0:136.112:12:12,0:12:444:0:0:0,-40.3063	0:136.112:168:168,0:168:6028:0:0:0,-542.571	0:136.112:117:117,0:117:4279:0:0:0,-385.253	0:136.112:104:104,0:104:3786:0:0:0,-340.908	0:136.112:100:99,0:99:3575:0:0:0,-321.814	0:136.112:79:79,0:79:2847:0:0:0,-256.443	0:136.112:39:39,0:39:1443:0:0:0,-130.164	0:136.112:81:81,0:81:2947:0:0:0,-265.441	0:136.112:42:42,0:42:1554:0:0:0,-140.148	0:136.112:46:46,0:46:1664:0:0:0,-150.035	0:136.112:270:270,0:270:9878:0:0:0,-888.871	0:136.112:136:136,0:136:4958:0:0:0,-446.328
NC_007091.3	3356251	.	T	A	7708.75	.	AB=0;ABP=0;AC=2;AF=0.0416667;AN=48;AO=90;CIGAR=119M1X8M;DP=676;DPB=750.164;DPRA=2.34921;EPP=3.87889;EPPR=13.5552;GTI=2;LEN=1;MEANALT=4.47222;MQM=46.5778;MQMR=58.6427;NS=48;NUMALT=5;ODDS=0.809876;PAIRED=1;PAIREDR=0.997602;PAO=368.2;PQA=8985.7;PQR=2479.37;PRO=150.45;QA=1621;QR=14702;RO=417;RPL=43;RPP=3.39634;RPPR=3.64039;RPR=47;RUN=1;SAF=89;SAP=189.853;SAR=1;SRF=226;SRP=9.38933;SRR=191;TYPE=snp;technology.Illumina=1;Split_Record	GT:GQ:DP:AD:RO:QR:AO:QA:GL	0:120.823:7:6,0,1,0,0,0:6:216:0,1,0,0,0:0,37,0,0,0:0,-19.5085,-14.1764,-14.7595,-19.5085,-14.6278	0:160.002:21:15,0,1,0,1,1:15:528:0,1,0,1,1:0,11,0,11,11:-51.9661,-90.2518,-96.4436,-69.8631,-98.4422,0	0:97.6791:10:5,0,0,2,1,0:5:174:0,0,2,1,0:0,0,22,11,0:-10.0766,-17.7146,-25.782,-15.8537,-24.8032,0	0:96.7758:21:13,0,0,3,0,1:13:459:0,0,3,0,1:0,0,47,0,11:-7.73823,-36.8653,-49.0959,-27.3108,-49.0959,0	0:160.002:13:8,0,0,2,0,0:8:282:0,0,2,0,0:0,0,74,0,0:-62.9936,-82.2632,-85.312,-60.723,-86.4242,0	0:52.6217:22:17,0,0,0,0,3:17:598:0,0,0,0,3:0,0,0,0,33:0,-52.72,-52.72,-41.647,-53.6744,-8.5341	0:160.002:36:21,0,0,4,2,3:21:737:0,0,4,2,3:0,0,44,22,33:-54.6543,-114.913,-121.032,-102.953,-111.222,0	0:160.002:15:5,0,0,3,0,5:5:179:0,0,3,0,5:0,0,47,0,81:-46.4059,-56.5051,-62.5388,-43.6067,-62.5388,0	0:7.99677:7:3,0,0,1,0,1:3:108:0,0,1,0,1:0,0,11,0,11:-1.55763,-11.1927,-11.1927,-2.54012,-11.1927,0	0:160.002:20:14,0,0,3,0,0:14:490:0,0,3,0,0:0,0,59,0,0:-25.7155,-66.7365,-69.7943,-54.2093,-67.836,0	0:54.1897:4:2,0,0,0,0,1:2:70:0,0,0,0,1:0,0,0,0,11:-6.51468,-12.8426,-12.8426,-10.3159,-12.8426,0	0:79.9062:6:3,0,0,1,0,1:3:105:0,0,1,0,1:0,0,11,0,25:-11.4135,-17.7917,-20.8788,-6.54997,-20.8788,0	0:160.002:31:22,0,0,2,0,3:22:771:0,0,2,0,3:0,0,22,0,40:-46.8078,-103.991,-116.23,-77.6827,-114.272,0	0:10.18:5:4,0,0,0,0,0:4:139:0,0,0,0,0:0,0,0,0,0:-1.7224,-14.3025,-14.3025,-9.25663,-14.3025,0	0:42.0044:4:1,0,0,1,0,1:1:36:0,0,1,0,1:0,0,11,0,11:-5.7734,-2.95101,-9.05349,-8.07182,-9.05349,0	0:11.5865:1:0,0,0,0,0,1:0:0:0,0,0,0,1:0,0,0,0,11:-3.03719,-3.03719,-3.03719,-3.03719,-1.09992,0	0:160.002:18:12,0,0,2,0,3:12:430:0,0,2,0,3:0,0,36,0,39:0,-38.7522,-38.7522,-29.9362,-38.7522,-25.1889	0:40.0889:6:2,1,0,1,0,2:2:72:1,0,1,0,2:37,0,11,0,48:-12.0983,-15.4128,-18.5909,-2.79007,-16.635,0	0:160.002:24:12,0,0,4,1,1:12:425:0,0,4,1,1:0,0,44,11,11:-20.2746,-49.2581,-58.4326,-32.0705,-51.5635,0	0:29.3061:8:4,1,0,1,0,0:4:144:1,0,1,0,0:37,0,37,0,0:0,-9.81068,-12.9892,-3.60497,-12.9892,-1.8026	0:11.8846:19:10,0,0,3,0,2:10:351:0,0,3,0,2:0,0,47,0,22:-0.0422906,-25.5631,-31.6786,-22.4997,-31.6786,0	0:0.00398241:21:16,0,1,1,0,0:16:554:0,1,1,0,0:0,11,11,0,0:0,-40.7764,-48.9729,-46.1827,-49.9564,-0.200865	0:120.828:23:17,0,0,2,1,2:17:598:0,0,2,1,2:0,0,22,11,36:-9.87449,-60.5589,-63.6185,-35.7345,-60.6738,0	0:160.002:14:8,0,0,3,1,1:8:282:0,0,3,1,1:0,0,59,11,11:-35.1064,-59.5645,-59.5645,-33.5295,-57.2845,0	0:43.795:1:1,0,0,0,0,0:1:36:0,0,0,0,0:0,0,0,0,0:-7.86862,-8.07639,-11.129,-2.7952,-11.129,0	0:23.3258:3:2,0,0,1,0,0:2:72:0,0,1,0,0:0,0,11,0,0:0,-6.54184,-6.54184,-2.46803,-6.54184,-0.369566	1:0.00103969:2:1,0,0,1,0,0:1:36:0,0,1,0,0:0,0,37,0,0:-0.0925343,-3.371,-3.371,0,-3.371,-2.4659	1:30.0817:9:0,5,0,3,0,0:0:0:5,0,3,0,0:175,0,99,0,0:-20.1828,-4.41256,-20.1828,0,-20.1828,-5.93075	0:160.002:22:18,0,1,1,0,1:18:641:0,1,1,0,1:0,37,11,0,11:0,-54.5593,-54.3423,-43.8024,-57.6167,-28.491	0:160.002:20:11,0,0,3,0,1:11:389:0,0,3,0,1:0,0,84,0,11:-40.6566,-65.5418,-75.5743,-48.9914,-73.6106,0	0:160.002:18:9,0,0,3,1,1:9:314:0,0,3,1,1:0,0,33,11,11:-21.0315,-43.4604,-49.3434,-35.2554,-48.3586,0	0:160.002:37:21,0,0,9,0,2:21:748:0,0,9,0,2:0,0,203,0,22:-70.5399,-119.539,-136.794,-83.8632,-134.795,0	0:160.002:19:11,1,0,2,1,1:11:381:1,0,2,1,1:34,0,22,11,11:-40.487,-59.4155,-74.7137,-41.0131,-73.7286,0	0:46.875:4:2,0,0,1,0,0:2:72:0,0,1,0,0:0,0,11,0,0:0,-6.57684,-6.57684,-5.61228,-6.57684,-2.56508	0:160.002:16:10,0,0,4,0,1:10:340:0,0,4,0,1:0,0,44,0,11:-38.9313,-68.6012,-65.5419,-39.5869,-69.5558,0	0:160.002:42:22,0,0,7,2,1:22:778:0,0,7,2,1:0,0,103,22,11:-95.8387,-162.764,-162.765,-110.134,-161.889,0	0:59.0018:1:1,0,0,0,0,0:1:36:0,0,0,0,0:0,0,0,0,0:0,-3.59827,-3.59827,-3.59827,-3.59827,-3.59827	0:160.002:20:10,0,0,3,0,4:10:351:0,0,3,0,4:0,0,87,0,44:-42.1004,-67.5952,-73.7111,-37.5518,-73.7111,0	0:160.002:14:12,1,0,1,0,0:12:424:1,0,1,0,0:24,0,37,0,0:0,-35.8454,-37.9938,-28.6042,-37.9938,-22.8713	0:110.439:14:8,0,0,3,0,1:8:282:0,0,3,0,1:0,0,73,0,11:0,-22.3785,-25.4354,-16.1833,-25.4354,-12.051	0:36.805:9:8,0,0,0,0,0:8:287:0,0,0,0,0:0,0,0,0,0:-3.12357,-22.8751,-28.9875,-23.404,-28.9875,0	0:44.2962:6:4,0,1,0,0,1:4:142:0,1,0,0,1:0,25,0,0,11:0,-10.8611,-10.5761,-2.16151,-12.8143,-8.75743	0:77.8376:3:3,0,0,0,0,0:3:109:0,0,0,0,0:0,0,0,0,0:0,-6.75322,-9.79996,-9.79996,-9.79996,-6.47026	0:120.165:10:7,0,0,2,0,0:7:251:0,0,2,0,0:0,0,22,0,0:0,-22.5621,-22.5621,-16.0496,-22.5621,-12.5561	0:59.6544:6:4,0,0,2,0,0:4:144:0,0,2,0,0:0,0,48,0,0:0,-9.95526,-13.0098,-3.54505,-13.0098,-11.0701	0:7.96482:4:2,0,0,0,0,2:2:72:0,0,0,0,2:0,0,0,0,22:-1.50146,-8.0611,-8.0611,-5.90995,-8.0611,0	0:160.002:27:20,0,0,3,0,1:20:694:0,0,3,0,1:0,0,59,0,11:-31.9655,-88.3737,-94.4919,-76.9024,-94.4919,0	0:10.7623:13:10,0,0,2,0,1:10:355:0,0,2,0,1:0,0,22,0,11:0,-28.9946,-32.0596,-25.7214,-32.0596,-2.28402
NC_007091.3	3502738	.	G	T	61758.4	.	AB=0;ABP=0;AC=2;AF=0.0416667;AN=48;AO=118;CIGAR=2M1X3M1I27M;DP=3435;DPB=3965.15;DPRA=3.45426;EPP=38.6372;EPPR=22.3561;GTI=6;LEN=1;MEANALT=19.075;MQM=60;MQMR=60;NS=48;NUMALT=6;ODDS=0.0777439;PAIRED=0.974576;PAIREDR=1;PAO=211.048;PQA=5898.69;PQR=7612.49;PRO=241.648;QA=3196;QR=748;RO=22;RPL=46;RPP=15.4503;RPPR=3.0103;RPR=72;RUN=1;SAF=11;SAP=172.606;SAR=107;SRF=9;SRP=4.58955;SRR=13;TYPE=snp;technology.Illumina=1;Split_Record	GT:GQ:DP:AD:RO:QR:AO:QA:GL	0:13.9064:16:0,0,2,0,0,0,14:0:0:0,2,0,0,0,14:0,53,0,0,0,376:-33.8328,-17.3317,-12.3437,-33.8328,-33.8328,-33.8328,0	0:13.9064:133:0,1,5,2,1,2,98:0:0:1,5,2,1,2,98:11,136,22,11,22,2972:-267.435,-86.4059,-116.105,-265.457,-266.446,-265.457,0	0:13.9064:101:0,2,4,2,3,3,64:0:0:2,4,2,3,3,64:22,110,22,33,33,1954:-175.073,-38.104,-38.5448,-173.874,-172.886,-172.886,0	0:13.9064:151:1,1,8,0,3,3,103:1:32:1,8,0,3,3,103:11,234,0,33,33,3017:-268.598,-95.0432,-124.197,-269.515,-266.548,-266.548,0	0:13.9064:75:0,1,2,0,2,2,55:0:0:1,2,0,2,2,55:11,60,0,22,22,1633:-146.99,-49.5937,-52.8787,-146.99,-145.013,-145.013,0	0:13.9064:91:0,0,1,1,1,4,67:0:0:0,1,1,1,4,67:0,26,11,11,44,2055:-181.792,-25.9146,-57.463,-183.953,-183.953,-180.987,0	0:13.9064:175:1,2,7,2,2,6,114:1:34:2,7,2,2,6,114:36,189,22,22,80,3392:-302.157,-136.618,-122.85,-303.238,-303.238,-298.021,0	0:13.9064:108:1,0,1,2,2,5,77:1:35:0,1,2,2,5,77:0,27,22,22,55,2281:-202.131,-87.1023,-112.346,-201.345,-201.345,-198.378,0	1:0.029544:21:0,0,3,0,0,2,11:0:0:0,3,0,0,2,11:0,81,0,0,22,383:-55.939,-10.9005,0,-55.939,-55.939,-53.9721,-21.4357	0:13.9064:149:3,3,4,0,3,11,95:3:104:3,4,0,3,11,95:33,85,0,33,121,2951:-256.195,-136.913,-156.874,-265.553,-262.586,-254.673,0	0:13.9064:13:0,0,1,0,0,0,8:0:0:0,1,0,0,0,8:0,19,0,0,0,246:-22.1885,-2.67294,-1.8731,-22.1885,-22.1885,-22.1885,0	0:13.9064:48:0,1,1,1,1,4,31:0:0:1,1,1,1,4,31:11,27,11,11,44,921:-82.9235,-29.0385,-38.2117,-81.9358,-81.9358,-78.9732,0	0:13.9064:139:0,4,3,2,5,8,83:0:0:4,3,2,5,8,83:44,78,22,55,98,2387:-214.794,-19.5014,-74.9841,-212.815,-209.848,-205.979,0	0:0.029544:21:0,0,1,0,2,0,13:0:0:0,1,0,2,0,13:0,24,0,22,0,391:-42.2858,0,-7.02865,-42.2858,-40.3158,-42.2858,-7.05169	0:13.9064:31:1,1,1,0,0,1,21:1:30:1,1,0,0,1,21:11,16,0,0,11,651:-55.9405,-11.6976,-23.5684,-58.6414,-58.6414,-57.6555,0	0:13.9064:18:0,0,1,0,1,1,15:0:0:0,1,0,1,1,15:0,21,0,11,11,479:-43.1647,-6.53747,-13.2186,-43.1647,-42.1829,-42.1829,0	0:13.9064:52:0,2,4,1,1,2,34:0:0:2,4,1,1,2,34:22,110,11,11,30,1008:-90.723,-4.69748,-24.9543,-89.7355,-89.7355,-88.0268,0	0:13.9064:39:0,0,3,0,0,3,23:0:0:0,3,0,0,3,23:0,88,0,0,33,755:-68.0043,-19.5599,-21.136,-68.0043,-68.0043,-65.0451,0	0:13.9064:98:1,1,1,1,1,5,72:1:34:1,1,1,1,5,72:25,26,25,11,55,2152:-187.474,-49.1495,-87.8861,-191.434,-192.695,-188.74,0	0:0.029544:17:0,0,0,0,0,2,13:0:0:0,0,0,0,2,13:0,0,0,0,22,367:-42.4075,0,-13.9162,-42.4075,-42.4075,-40.4425,-9.29517	0:13.9064:77:0,5,4,1,2,6,45:0:0:5,4,1,2,6,45:55,109,11,22,66,1387:-124.844,-26.2276,-26.8367,-123.856,-122.867,-118.914,0	0:13.9064:92:0,1,6,0,2,5,64:0:0:1,6,0,2,5,64:11,168,0,22,55,1902:-168.22,-75.9377,-73.3066,-171.19,-169.213,-166.248,0	0:13.9064:122:1,0,5,2,2,5,76:1:34:0,5,2,2,5,76:0,130,22,22,55,2296:-203.568,-77.8414,-97.3178,-204.65,-204.65,-201.683,0	0:13.9064:98:2,2,4,1,1,3,69:2:69:2,4,1,1,3,69:36,115,11,11,47,2099:-182.681,-73.4656,-77.6101,-187.902,-187.902,-184.663,0	0:13.9064:21:0,0,0,1,0,1,16:0:0:0,0,1,0,1,16:0,0,11,0,11,506:-42.4643,-30.3318,-30.3318,-44.6345,-45.6164,-44.6345,0	0:13.9064:29:0,0,1,0,0,2,22:0:0:0,1,0,0,2,22:0,26,0,0,36,662:-59.6193,-21.34,-29.4881,-59.6193,-59.6193,-56.3851,0	1:0.029544:9:0,0,1,0,0,0,4:0:0:0,1,0,0,0,4:0,31,0,0,0,122:-24.1795,-1.82173,0,-24.1795,-24.1795,-24.1795,-13.1407	0:13.9064:34:1,0,2,1,0,1,19:1:33:0,2,1,0,1,19:0,51,11,0,11,513:-43.2267,-0.246432,-1.49628,-45.211,-46.1987,-45.211,0	0:13.9064:99:2,0,2,1,0,4,64:2:67:0,2,1,0,4,64:0,53,11,0,44,2010:-174.877,-112.955,-119.371,-179.918,-180.907,-176.953,0	0:13.9064:116:1,0,2,3,3,2,82:1:35:0,2,3,3,2,82:0,59,33,33,22,2392:-212.104,-39.4964,-68.9704,-212.286,-212.286,-213.275,0	0:13.9064:95:0,1,4,1,3,5,61:0:0:1,4,1,3,5,61:11,113,25,33,55,1877:-168.909,-29.117,-55.7241,-166.659,-165.943,-163.966,0	0:13.9064:172:1,1,4,2,5,7,115:1:35:1,4,2,5,7,115:11,113,22,55,87,3457:-306.307,-128.7,-114.74,-309.081,-306.114,-303.235,0	0:13.9064:85:0,1,3,1,0,3,59:0:0:1,3,1,0,3,59:11,85,11,0,33,1747:-157.244,-57.2166,-70.1451,-156.256,-157.244,-154.279,0	0:13.9064:25:0,0,2,0,2,0,17:0:0:0,2,0,2,0,17:0,55,0,22,0,515:-46.3939,-31.1086,-23.4588,-46.3939,-44.4271,-46.3939,0	0:13.9064:114:0,1,4,4,3,2,73:0:0:1,4,4,3,2,73:11,100,44,33,22,2245:-202.041,-102.235,-101.007,-198.085,-199.074,-200.063,0	0:13.9064:155:2,1,6,0,7,5,104:2:67:1,6,0,7,5,104:11,173,0,91,55,3342:-294.7,-139.951,-166.848,-300.729,-292.545,-295.784,0	0:0.029544:11:0,1,0,0,0,0,8:0:0:1,0,0,0,0,8:11,0,0,0,0,234:-24.9867,0,-9.42788,-24.9867,-24.9867,-24.9867,-3.88678	0:13.9064:67:0,0,2,0,1,4,53:0:0:0,2,0,1,4,53:0,53,0,11,44,1651:-148.618,-57.1762,-90.313,-148.618,-147.63,-144.666,0	0:13.9064:56:0,0,2,0,1,0,43:0:0:0,2,0,1,0,43:0,55,0,11,0,1275:-114.787,-5.62144,-30.8562,-114.787,-113.799,-114.787,0	0:13.9064:31:0,3,0,0,0,1,21:0:0:3,0,0,0,1,21:33,0,0,0,11,651:-58.6353,-3.42748,-3.04928,-58.6353,-58.6353,-57.6499,0	0:13.9064:59:1,0,3,0,1,2,44:1:36:0,3,0,1,2,44:0,93,0,11,22,1184:-103.312,-49.9344,-44.6599,-106.552,-105.565,-104.577,0	0:0.029544:30:1,1,2,0,1,0,16:1:33:1,2,0,1,0,16:11,53,0,11,0,518:-53.6794,0,-9.03811,-56.651,-55.6655,-52.4108,-9.98766	0:13.9064:24:0,0,0,1,0,2,18:0:0:0,0,1,0,2,18:0,0,11,0,22,554:-49.9418,-19.9458,-30.3386,-48.957,-49.9418,-47.9726,0	0:13.9064:43:0,0,0,2,1,2,31:0:0:0,0,2,1,2,31:0,0,22,11,22,957:-86.2059,-37.7718,-56.7089,-84.2314,-85.2186,-84.2314,0	0:13.9064:19:0,0,0,1,1,2,14:0:0:0,0,1,1,2,14:0,0,11,11,22,420:-37.9122,-25.6862,-25.6862,-36.9303,-36.9303,-35.9493,0	0:0.029544:22:0,0,0,0,0,2,16:0:0:0,0,0,0,2,16:0,0,0,0,22,540:-48.8277,0,-21.3078,-48.8277,-48.8277,-46.8624,-0.125134	0:13.9064:146:1,0,4,2,1,6,98:1:33:0,4,2,1,6,98:0,96,22,11,66,3158:-281.187,-81.6816,-89.2842,-282.178,-283.167,-273.98,0	0:13.9064:88:1,1,2,1,0,3,60:1:37:1,2,1,0,3,60:11,55,11,0,33,1850:-163.179,-71.8579,-77.8062,-165.52,-166.508,-163.543,0
NC_007091.3	3522528	.	T	A	22568.3	.	AB=0;ABP=0;AC=1;AF=0.0208333;AN=48;AO=129;CIGAR=1M1X64M;DP=2447;DPB=3483.42;DPRA=3.65109;EPP=5.8551;EPPR=141.779;GTI=1;LEN=1;MEANALT=31.9118;MQM=60;MQMR=59.9784;NS=48;NUMALT=5;ODDS=7.23522;PAIRED=0.992248;PAIREDR=0.992814;PAO=163.05;PQA=3362.2;PQR=27077.6;PRO=829.217;QA=1916;QR=28053;RO=835;RPL=57;RPP=6.79775;RPPR=12.0629;RPR=72;RUN=1;SAF=1;SAP=274.512;SAR=128;SRF=368;SRP=28.4984;SRR=467;TYPE=snp;technology.Illumina=1;Split_Record	GT:GQ:DP:AD:RO:QR:AO:QA:GL	0:5.79784:4:3,0,0,0,0,0:3:100:0,0,0,0,0:0,0,0,0,0:-5.36613,-3.73662,0,-13.4984,-14.448,-14.448	0:5.79784:91:32,5,5,4,2,2:32:1082:5,5,4,2,2:76,65,58,22,22:-59.3299,-42.5156,0,-138.932,-167.022,-167.261	0:5.79784:59:20,0,2,4,1,1:20:682:0,2,4,1,1:0,29,72,11,11:-78.0342,-39.7347,0,-120.526,-147.993,-148.172	0:5.79784:77:24,7,0,1,0,3:24:804:7,0,1,0,3:91,0,11,0,47:-86.8956,-33.3815,0,-150.135,-172.15,-167.921	0:5.79784:43:15,4,1,0,0,4:15:496:4,1,0,0,4:55,11,0,0,44:-37.4971,-15.803,0,-75.9979,-86.4574,-82.5612	0:5.79784:65:28,1,2,7,1,0:28:939:1,2,7,1,0:19,22,77,11,0:-57.6128,-40.8746,0,-125.921,-153.832,-154.94	0:3.75664:131:45,7,5,12,1,2:45:1511:7,5,12,1,2:115,62,132,11,22:-115.401,-60.5022,0,-206.62,-259.562,-258.693	0:5.79784:71:20,2,3,5,3,1:20:662:2,3,5,3,1:29,33,81,33,11:-30.6859,-11.9717,0,-69.7083,-90.2717,-92.3696	0:5.79784:21:8,0,2,0,1,0:8:271:0,2,0,1,0:0,27,0,11,0:-0.463932,-10.189,0,-23.2078,-26.992,-27.9786	0:5.79784:80:29,4,4,5,1,0:29:976:4,4,5,1,0:48,54,55,11,0:-71.9938,-60.8503,0,-143.07,-172.783,-173.832	1:0.234811:9:2,0,0,1,0,1:2:67:0,0,1,0,1:0,0,11,0,11:-3.62422,0,-1.21564,-8.07364,-12.8596,-11.877	0:5.79784:27:6,0,1,0,0,1:6:201:0,1,0,0,1:0,18,0,0,11:-29.7452,-9.76345,0,-42.7958,-54.2562,-53.2685	0:4.33656:116:32,10,4,12,0,3:32:1063:10,4,12,0,3:174,50,198,0,33:-132.948,-53.9527,0,-189.344,-250.169,-247.441	0:5.79784:22:8,2,0,1,0,0:8:266:2,0,1,0,0:22,0,11,0,0:-29.2315,-19.6108,0,-51.1503,-53.0924,-53.2097	0:5.79784:11:5,1,0,0,0,0:5:168:1,0,0,0,0:13,0,0,0,0:-28.2674,-9.77047,0,-39.544,-43.359,-43.359	0:5.79784:18:4,0,0,2,0,1:4:133:0,0,2,0,1:0,0,36,0,11:-22.5574,-8.48386,0,-27.5043,-34.5586,-33.5717	0:5.79784:53:15,5,1,4,0,2:15:484:5,1,4,0,2:78,11,58,0,22:-48.8075,-14.4211,0,-73.0511,-95.4927,-93.5745	0:5.79784:21:8,0,2,0,0,1:8:264:0,2,0,0,1:0,22,0,0,11:-24.4801,-17.889,0,-48.9529,-54.679,-53.6927	0:5.79784:96:38,5,3,4,1,2:38:1282:5,3,4,1,2:101,42,58,11,22:-41.1384,-47.8696,0,-134.4,-168.256,-167.327	0:5.79784:14:2,1,0,0,1,1:2:68:1,0,0,1,1:11,0,0,11,11:-36.529,-10.8232,0,-37.2409,-44.8369,-41.7773	0:5.79784:60:20,1,1,3,2,0:20:676:1,1,3,2,0:11,11,33,22,0:-40.6089,-31.2387,0,-86.7116,-105.861,-107.959	0:5.79784:67:24,3,2,5,3,2:24:812:3,2,5,3,2:53,35,55,33,22:-56.6517,-32.57,0,-114.713,-131.988,-133.037	0:5.79784:70:23,4,2,2,1,2:23:775:4,2,2,1,2:57,22,22,11,22:-74.1696,-41.938,0,-137.51,-153.746,-152.876	0:5.79784:59:23,2,3,4,1,3:23:776:2,3,4,1,3:32,47,44,11,33:-47.312,-27.7707,0,-97.9518,-119.107,-117.368	0:5.79784:10:4,0,0,0,0,0:4:135:0,0,0,0,0:0,0,0,0,0:-9.97206,-9.86409,0,-22.165,-22.165,-22.165	0:5.79784:20:9,0,2,1,0,0:9:305:0,2,1,0,0:0,22,11,0,0:-7.89671,-10.0802,0,-28.6623,-35.3698,-35.4277	0:5.79784:8:4,0,0,0,0,0:4:133:0,0,0,0,0:0,0,0,0,0:-16.8197,-13.2973,0,-26.9728,-28.8734,-28.8734	0:5.79784:30:1,2,1,1,0,3:1:34:2,1,1,0,3:31,11,11,0,33:-71.3175,-33.9355,0,-63.1471,-77.5065,-74.6573	0:5.79784:51:19,4,3,3,1,0:19:646:4,3,3,1,0:55,44,33,11,0:-3.00995,-9.5293,0,-35.0032,-57.9541,-59.2396	0:5.79784:90:33,7,0,9,1,1:33:1112:7,0,9,1,1:108,0,113,11,11:-75.3653,-45.749,0,-149.654,-196.111,-196.171	0:5.79784:58:22,4,1,4,0,4:22:735:4,1,4,0,4:52,11,44,0,44:-77.0153,-42.5784,0,-134.856,-149.322,-145.545	0:4.33656:141:56,10,3,8,2,4:56:1890:10,3,8,2,4:144,33,116,22,58:-19.8693,-21.0957,0,-159.162,-209.686,-206.807	0:5.79784:74:30,1,1,4,2,3:30:1002:1,1,4,2,3:11,11,44,22,33:-65.2257,-40.0608,0,-126.598,-156.288,-155.359	0:5.79784:12:2,1,0,1,0,0:2:71:1,0,1,0,0:11,0,11,0,0:-28.6178,-6.7242,0,-31.5756,-38.2804,-38.2804	0:5.79784:60:24,2,1,4,1,0:24:799:2,1,4,1,0:22,11,44,11,0:-94.228,-46.952,0,-133.829,-168.36,-169.409	0:4.33656:124:41,9,4,9,2,5:41:1392:9,4,9,2,5:163,44,125,22,55:-70.9601,-33.9468,0,-150.999,-200.395,-197.607	0:5.79784:5:2,0,0,0,0,0:2:67:0,0,0,0,0:0,0,0,0,0:-11.8598,-5.15299,0,-16.8757,-17.8259,-17.9336	0:5.79784:62:24,2,2,2,2,1:24:792:2,2,2,2,1:26,26,22,22,11:-79.4207,-47.1074,0,-146.364,-167.388,-168.557	0:5.79784:55:15,4,2,4,0,2:15:507:4,2,4,0,2:74,30,58,0,22:-40.3808,-22.7072,0,-67.4377,-86.0356,-84.0575	0:5.79784:33:12,2,0,1,0,1:12:404:2,0,1,0,1:22,0,11,0,11:-53.7834,-28.0647,0,-77.9924,-93.3062,-92.4364	0:5.79784:59:19,2,3,2,2,1:19:643:2,3,2,2,1:22,46,36,22,11:-21.634,-12.9785,0,-76.5989,-90.2812,-91.3296	0:5.79784:24:8,0,0,0,1,1:8:271:0,0,0,1,1:0,0,0,11,11:-40.4419,-18.476,0,-62.6476,-70.2542,-70.3715	0:5.79784:9:3,0,1,1,0,0:3:100:0,1,1,0,0:0,11,11,0,0:-16.3284,-11.0368,0,-23.7455,-28.5393,-28.5393	0:5.79784:44:16,5,2,0,0,0:16:528:5,2,0,0,0:57,32,0,0,0:-45.5954,-31.4841,0,-83.5952,-93.156,-93.156	0:0.234811:13:6,0,0,1,0,0:6:205:0,0,1,0,0:0,0,11,0,0:0,-3.31613,-0.542089,-16.025,-21.7723,-21.7723	0:5.79784:17:4,1,0,2,0,1:4:136:1,0,2,0,1:15,0,22,0,11:-16.5045,-6.19646,0,-25.1378,-31.8776,-30.9488	0:3.24511:123:34,6,6,12,1,2:34:1145:6,6,12,1,2:83,76,172,11,22:-169.36,-70.7187,0,-220.557,-274.221,-273.593	0:5.79784:40:13,3,0,2,0,1:13:443:3,0,2,0,1:35,0,22,0,11:-66.1541,-26.6427,0,-97.5437,-116.729,-115.801
NC_007091.3	4138501	.	T	A	7317.5	.	AB=0;ABP=0;AC=1;AF=0.0208333;AN=48;AO=12;CIGAR=27M1X54M;DP=1551;DPB=3018.8;DPRA=1.6462;EPP=3.73412;EPPR=372.119;GTI=11;LEN=1;MEANALT=13.7778;MQM=60;MQMR=60;NS=48;NUMALT=5;ODDS=0.972798;PAIRED=0.916667;PAIREDR=0.989121;PAO=212.5;PQA=5304;PQR=23083.5;PRO=713.167;QA=250;QR=36470;RO=1103;RPL=6;RPP=3.0103;RPPR=262.423;RPR=6;RUN=1;SAF=9;SAP=9.52472;SAR=3;SRF=662;SRP=99.1634;SRR=441;TYPE=snp;technology.Illumina=1;Split_Record	GT:GQ:DP:AD:RO:QR:AO:QA:GL	0:13.927:7:6,0,0,0,0,0:6:201:0,0,0,0,0:0,0,0,0,0:0,-18.1565,-10.3506,-10.3506,-18.1565,-18.1565	0:13.927:58:38,0,0,1,0,0:38:1262:0,0,1,0,0:0,0,11,0,0:-34.0565,-144.391,0,-20.4204,-146.707,-144.639	0:13.927:41:28,0,0,0,1,0:28:932:0,0,0,1,0:0,0,0,11,0:-29.0551,-113.038,0,-9.17358,-110.586,-105.507	0:13.927:58:43,0,0,1,1,0:43:1456:0,0,1,1,0:0,0,11,24,0:-19.9443,-150.138,0,-8.18837,-145.054,-150.079	0:13.927:23:16,0,1,0,0,0:16:537:0,1,0,0,0:0,11,0,0,0:-17.3425,-65.8001,0,-7.09405,-63.8343,-61.0305	0:13.927:36:26,0,1,0,0,0:26:849:0,1,0,0,0:0,11,0,0,0:-18.4877,-91.9356,0,-0.984243,-94.9376,-91.0705	0:0.0353087:82:63,0,1,1,0,0:63:2108:0,1,1,0,0:0,11,37,0,0:0,-184.476,-2.39755,-9.23171,-184.97,-184.687	0:13.927:35:28,0,0,0,0,0:28:906:0,0,0,0,0:0,0,0,0,0:-14.5429,-96.22,0,-6.11524,-94.1931,-91.0011	0:13.927:9:6,0,0,0,0,0:6:207:0,0,0,0,0:0,0,0,0,0:-20.3791,-39.1587,0,-3.05368,-38.2084,-39.1587	0:13.927:54:39,0,0,1,0,1:39:1285:0,0,1,0,1:0,0,11,0,11:-10.0092,-123.844,0,-8.18815,-118.632,-122.738	0:13.927:6:5,0,0,0,0,0:5:163:0,0,0,0,0:0,0,0,0,0:-5.75653,-20.6031,0,-3.05078,-20.6031,-20.6031	0:13.927:24:17,1,0,0,0,1:17:567:1,0,0,0,1:37,0,0,0,11:-9.55506,-57.3233,0,0,-57.3233,-59.6722	0:0.0353087:70:49,0,0,0,1,0:49:1601:0,0,0,1,0:0,0,0,11,0:0,-142.049,-9.67226,-18.8469,-139.236,-136.116	0:13.927:11:8,0,0,0,0,0:8:258:0,0,0,0,0:0,0,0,0,0:-2.30092,-25.6497,0,-6.10926,-25.6497,-25.6497	0:0.0353087:10:8,0,1,0,0,0:8:266:0,1,0,0,0:0,11,0,0,0:0,-24.1104,-4.35985,-8.42727,-24.056,-24.056	0:0.0353087:9:7,1,0,0,0,0:7:241:1,0,0,0,0:25,0,0,0,0:0,-19.5673,-2.18188,-5.23537,-20.8598,-21.81	0:13.927:30:23,0,0,0,0,1:23:754:0,0,0,0,1:0,0,0,0,11:-9.02262,-75.4618,0,-12.2298,-73.4818,-75.8282	0:0.0353087:20:14,0,0,0,0,0:14:467:0,0,0,0,0:0,0,0,0,0:0,-42.1471,-10.8458,-10.8458,-42.1471,-38.915	0:13.927:60:42,1,0,0,0,0:42:1396:1,0,0,0,0:25,0,0,0,0:-15.3714,-137.899,0,-3.05827,-139.134,-139.102	0:0.0353087:13:9,0,0,0,0,0:9:282:0,0,0,0,0:0,0,0,0,0:0,-25.5133,-2.91074,-5.96586,-25.5133,-25.5133	0:0.0353087:37:30,0,0,0,0,0:30:1009:0,0,0,0,0:0,0,0,0,0:0,-90.9038,-4.50538,-7.56312,-89.7723,-82.9002	0:0.0353087:56:37,1,0,1,0,0:37:1224:1,0,1,0,0:25,0,11,0,0:0,-108.002,-5.28199,-10.4117,-107.327,-107.943	0:13.927:49:35,0,1,0,0,0:35:1151:0,1,0,0,0:0,11,0,0,0:-6.2043,-109.913,0,-7.10195,-108.898,-108.145	0:13.927:46:25,0,1,0,0,1:25:829:0,1,0,0,1:0,11,0,0,11:-19.4031,-94.1034,0,-4.04416,-92.1343,-91.348	0:0.0353087:12:7,0,0,0,0,1:7:225:0,0,0,0,1:0,0,0,0,11:0,-20.3666,-4.73109,-4.73109,-20.3666,-19.3878	0:13.927:7:6,0,0,0,0,0:6:193:0,0,0,0,0:0,0,0,0,0:-9.82632,-27.3723,0,0,-27.3204,-27.3204	0:13.927:5:1,0,0,0,0,0:1:33:0,0,0,0,0:0,0,0,0,0:-13.6764,-16.6896,0,-3.04916,-16.6896,-16.6896	0:13.927:18:11,0,0,0,0,0:11:378:0,0,0,0,0:0,0,0,0,0:-6.97921,-41.1292,0,0,-41.0722,-41.0722	0:13.927:31:21,0,0,1,1,0:21:713:0,0,1,1,0:0,0,11,11,0:-25.879,-90.1246,0,-2.07495,-84.855,-86.7938	0:0.0353087:58:51,0,0,0,0,0:51:1679:0,0,0,0,0:0,0,0,0,0:0,-151.234,-8.8192,-21.0518,-146.06,-150.188	0:13.927:31:22,0,0,0,0,1:22:731:0,0,0,0,1:0,0,0,0,11:-47.7059,-112.632,0,0,-104.761,-108.204	0:13.927:100:64,1,0,0,0,1:64:2071:1,0,0,0,1:11,0,0,0,11:-43.222,-227.739,0,-15.2924,-225.798,-219.25	0:13.927:40:27,0,0,0,1,0:27:885:0,0,0,1,0:0,0,0,11,0:-21.7822,-101.537,0,-15.2895,-100.46,-99.4465	0:13.927:7:5,0,0,0,0,0:5:173:0,0,0,0,0:0,0,0,0,0:-3.78219,-19.5145,0,0,-19.5145,-19.5145	0:13.927:40:32,0,2,0,0,0:32:1034:0,2,0,0,0:0,22,0,0,0:-36.0337,-129.209,0,-1.96692,-127.24,-126.991	0:13.927:62:41,1,1,0,0,0:41:1379:1,1,0,0,0:25,11,0,0,0:-68.8231,-189.809,0,-4.04532,-186.875,-187.682	0:13.927:5:4,0,0,0,0,0:4:136:0,0,0,0,0:0,0,0,0,0:0,-12.4195,-4.62501,-4.62501,-12.4195,-12.4195	0:13.927:29:20,0,0,2,1,0:20:637:0,0,2,1,0:0,0,62,11,0:-70.0736,-127.501,0,-0.541517,-126.458,-124.347	1:13.927:28:21,0,0,2,1,1:21:690:0,0,2,1,1:0,0,48,11,11:-18.4964,-80.6891,-4.31038,0,-79.6465,-75.3321	0:13.927:25:16,0,0,0,1,1:16:521:0,0,0,1,1:0,0,0,25,11:-37.4328,-83.4726,0,-9.17077,-78.3615,-82.4889	0:13.927:31:18,0,0,2,0,0:18:616:0,0,2,0,0:0,0,48,0,0:-30.047,-85.5867,0,-1.80211,-84.3975,-84.318	0:13.927:18:16,0,0,0,0,0:16:533:0,0,0,0,0:0,0,0,0,0:-4.80773,-52.9124,0,-3.05649,-51.9588,-49.6853	0:0.0353087:14:12,0,0,0,0,0:12:395:0,0,0,0,0:0,0,0,0,0:0,-35.7273,-8.25932,-11.3148,-34.7751,-35.7273	0:13.927:24:17,0,1,0,0,0:17:554:0,1,0,0,0:0,11,0,0,0:-9.14582,-55.8739,0,-13.2089,-56.2543,-59.1162	0:13.927:11:10,0,0,0,1,0:10:331:0,0,0,1,0:0,0,0,25,0:0,-29.854,-10.3136,-10.3136,-27.6115,-29.854	0:13.927:14:9,0,0,0,1,0:9:296:0,0,0,1,0:0,0,0,11,0:-4.50883,-31.2807,0,0,-30.3015,-31.2807	0:13.927:63:41,1,0,0,0,0:41:1346:1,0,0,0,0:25,0,0,0,0:-63.313,-182.257,0,-9.17567,-175.244,-165.812	0:13.927:34:29,0,0,0,0,0:29:970:0,0,0,0,0:0,0,0,0,0:-2.85289,-90.2731,0,-6.11503,-90.2731,-86.9431
NC_007091.3	4205385	.	A	G	769.742	.	AB=0;ABP=0;AC=1;AF=0.0208333;AN=48;AO=101;CIGAR=1M1D3M1X;DP=5782;DPB=5878.83;DPRA=1.22773;EPP=7.84774;EPPR=6.73571;GTI=0;LEN=1;MEANALT=2;MQM=60;MQMR=59.9946;NS=48;NUMALT=1;ODDS=177.24;PAIRED=1;PAIREDR=0.986245;PAO=80;PQA=2670;PQR=5625;PRO=160;QA=3613;QR=201084;RO=5598;RPL=57;RPP=6.64375;RPPR=38.3885;RPR=44;RUN=1;SAF=48;SAP=3.54779;SAR=53;SRF=2844;SRP=6.1523;SRR=2754;TYPE=snp;technology.Illumina=1;Split_Record	GT:GQ:DP:AD:RO:QR:AO:QA:GL	0:132.617:20:20,0:20:727:0:0:0,-65.758	0:132.617:214:212,0:212:7593:0:0:0,-692.172	0:132.617:145:143,0:143:5147:0:0:0,-466.566	0:132.617:231:225,0:225:8088:0:0:0,-731.118	0:132.617:116:113,0:113:4098:0:0:0,-382.122	0:132.617:163:161,0:161:5819:0:0:0,-526.741	0:132.617:283:277,0:277:9842:0:0:0,-892.235	0:132.617:151:148,0:148:5276:0:0:0,-491.21	0:132.617:38:37,0:37:1334:0:0:0,-126.898	0:132.617:197:195,0:195:7034:0:0:0,-645.392	0:132.617:35:34,0:34:1209:0:0:0,-117.812	0:132.617:87:84,0:84:3020:0:0:0,-275.204	0:132.617:284:282,0:282:10052:0:0:0,-922.374	0:132.617:30:29,0:29:1040:0:0:0,-93.5418	1:132.617:30:0,30:0:0:30:1071:-105.58,0	0:132.617:27:27,0:27:966:0:0:0,-87.251	0:132.617:86:85,0:85:3062:0:0:0,-279.011	0:132.617:67:64,0:64:2315:0:0:0,-208.407	0:132.617:242:241,0:241:8625:0:0:0,-789.144	0:132.617:35:35,0:35:1247:0:0:0,-112.529	0:132.617:160:160,0:160:5717:0:0:0,-527.199	0:132.617:166:164,0:164:5934:0:0:0,-534.02	0:132.617:208:203,0:203:7269:0:0:0,-660.72	0:132.617:151:148,0:148:5334:0:0:0,-486.39	0:132.617:45:45,0:45:1629:0:0:0,-150.222	0:132.617:35:35,0:35:1251:0:0:0,-112.889	0:132.617:17:17,0:17:611:0:0:0,-55.3216	0:132.617:63:62,0:62:2256:0:0:0,-206.509	0:132.617:128:126,0:126:4531:0:0:0,-414.425	0:132.617:193:191,0:191:6881:0:0:0,-628.501	0:132.617:123:121,0:121:4352:0:0:0,-398.311	0:132.617:320:315,0:315:11351:0:0:0,-1041.24	0:132.617:129:125,0:125:4484:0:0:0,-419.068	0:132.617:30:30,0:30:1078:0:0:0,-97.3292	0:132.617:177:176,0:176:6323:0:0:0,-581.348	0:132.617:263:189,71:189:6814:71:2542:0,-387.347	0:132.617:22:21,0:21:760:0:0:0,-71.3919	0:132.617:131:127,0:127:4535:0:0:0,-411.512	0:132.617:127:124,0:124:4486:0:0:0,-407.102	0:132.617:77:77,0:77:2766:0:0:0,-255.828	0:132.617:106:106,0:106:3825:0:0:0,-354.147	0:132.617:57:57,0:57:2049:0:0:0,-187.999	0:132.617:31:31,0:31:1123:0:0:0,-101.378	0:132.617:72:72,0:72:2593:0:0:0,-233.61	0:132.617:34:33,0:33:1178:0:0:0,-109.534	0:132.617:38:38,0:38:1321:0:0:0,-125.572	0:132.617:267:262,0:262:9374:0:0:0,-846.153	0:132.617:131:131,0:131:4765:0:0:0,-435.635
NC_007091.3	4594741	.	T	A	7610.73	.	AB=0;ABP=0;AC=1;AF=0.0208333;AN=48;AO=161;CIGAR=12M2X3M1X2M;DP=2861;DPB=3031;DPRA=2.99141;EPP=256.155;EPPR=3.9246;GTI=10;LEN=1;MEANALT=27.6;MQM=56.1739;MQMR=30;NS=48;NUMALT=6;ODDS=158.809;PAIRED=0.950311;PAIREDR=0.605263;PAO=71.8333;PQA=1967.69;PQR=1988.86;PRO=72;QA=3944;QR=890;RO=38;RPL=148;RPP=248.818;RPPR=8.7247;RPR=13;RUN=1;SAF=160;SAP=343.985;SAR=1;SRF=33;SRP=47.8112;SRR=5;TYPE=snp;technology.Illumina=1;Split_Record	GT:GQ:DP:AD:RO:QR:AO:QA:GL	1:160.002:6:0,1,0,0,1,1,1:0:0:1,0,0,1,1,1:28,0,0,11,24,30:-2.53099,0,-2.53099,-2.53099,-1.59893,-0.367848,-0.0924961	0:160.002:88:1,5,8,13,6,15,12:1:27:5,8,13,6,15,12:104,88,276,79,283,254:-22.9307,-15.9848,-4.70622,-0.664636,-18.2441,0,-2.65486	0:160.002:69:0,3,9,10,9,10,7:0:0:3,9,10,9,10,7:65,99,210,151,195,129:-18.8927,-13.1251,-9.99269,0,-5.46301,-1.5354,-7.63372	0:160.002:113:3,4,7,20,11,13,7:3:76:4,7,20,11,13,7:96,77,406,181,216,185:-29.5248,-27.3259,-29.0386,0,-19.6882,-16.5315,-19.4271	0:160.002:53:0,0,4,10,4,10,5:0:0:0,4,10,4,10,5:0,44,229,64,194,109:-20.5016,-18.7917,-16.6138,0,-14.7439,-3.90264,-10.6906	0:160.002:67:1,3,3,15,8,11,6:1:27:3,3,15,8,11,6:76,47,328,123,174,118:-26.8288,-22.4171,-25.0311,0,-18.4745,-13.8756,-18.9328	0:160.002:158:0,14,16,24,11,22,16:0:0:14,16,24,11,22,16:360,182,489,148,362,404:-43.9725,-11.5903,-23.7937,0,-30.8815,-11.944,-9.08066	0:160.002:54:0,0,3,12,4,10,3:0:0:0,3,12,4,10,3:0,33,271,77,169,99:-24.3282,-22.8655,-21.3629,0,-17.4084,-9.39269,-15.4143	0:160.002:21:1,0,1,5,1,2,4:1:18:0,1,5,1,2,4:0,11,68,18,48,95:-6.40251,-8.01965,-7.08648,-2.05263,-6.3997,-3.69311,0	0:160.002:97:0,9,5,20,7,21,4:0:0:9,5,20,7,21,4:223,55,398,97,376,115:-35.1548,-11.101,-30.227,0,-26.466,-1.32776,-25.2045	0:160.002:16:0,0,2,5,0,4,2:0:0:0,2,5,0,4,2:0,22,114,0,57,36:-10.2847,-10.2847,-8.31359,0,-10.2847,-5.1683,-7.04369	0:160.002:50:2,3,1,7,5,10,6:2:36:3,1,7,5,10,6:68,11,130,69,184,148:-13.7036,-10.0783,-10.9706,-4.78922,-9.99546,0,-3.52421	0:160.002:132:1,9,4,28,16,21,10:1:30:9,4,28,16,21,10:207,46,601,251,371,255:-52.9207,-35.6427,-50.2065,0,-31.6476,-20.7171,-31.5703	0:160.002:18:0,1,0,3,0,4,3:0:0:1,0,3,0,4,3:26,0,79,0,88,61:-7.37649,-5.03402,-7.37649,-0.260577,-7.37649,0,-1.88913	0:160.002:19:1,2,1,3,2,2,0:1:29:2,1,3,2,2,0:58,11,60,43,22,0:-2.7916,-0.151985,-4.39759,0,-1.51259,-3.41239,-5.38325	0:160.002:21:0,0,2,6,0,3,0:0:0:0,2,6,0,3,0:0,22,129,0,46,0:-11.3612,-11.3612,-5.15371,0,-11.3612,-7.2231,-11.3612	0:160.002:63:2,5,3,9,4,11,5:2:59:5,3,9,4,11,5:116,33,139,57,181,131:-11.6764,-5.43952,-12.9145,-3.37672,-10.7543,0,-4.36166	0:160.002:31:1,0,3,6,4,2,1:1:24:0,3,6,4,2,1:0,33,124,65,22,11:-9.32356,-10.8577,-7.8929,0,-5.00961,-8.88087,-9.87375	0:160.002:112:1,6,8,17,7,16,13:1:27:6,8,17,7,16,13:131,88,351,98,275,336:-28.9998,-19.908,-19.2757,0,-22.6135,-7.23013,-1.96683	0:160.002:11:1,0,0,1,0,2,1:1:24:0,0,1,0,2,1:0,0,31,0,29,25:-0.909653,-2.80097,-2.80097,0,-2.80097,-0.332977,-0.545628	0:160.002:74:2,4,2,13,9,12,6:2:46:4,2,13,9,12,6:102,22,255,145,244,170:-20.2912,-13.7524,-20.9576,0,-9.90043,-1.05493,-7.7992	0:160.002:67:1,4,6,17,5,10,6:1:18:4,6,17,5,10,6:88,66,385,62,173,172:-33.7348,-26.7393,-24.5654,0,-29.3518,-19.4989,-19.4289	0:160.002:101:0,5,4,28,7,22,8:0:0:5,4,28,7,22,8:120,44,534,97,448,260:-47.247,-36.4512,-39.0504,0,-38.6027,-7.23233,-23.8483	0:160.002:86:4,4,6,12,7,13,5:4:95:4,6,12,7,13,5:91,66,272,118,256,121:-16.3084,-15.9192,-13.9258,0,-13.4473,-1.17268,-13.2028	0:160.002:28:2,1,3,4,1,5,1:2:37:1,3,4,1,5,1:24,33,84,11,88,37:-4.6007,-5.75878,-4.9586,-0.355407,-6.9335,0,-4.58582	0:160.002:26:0,0,2,3,5,6,3:0:0:0,2,3,5,6,3:0,22,60,54,112,59:-9.95098,-9.95098,-7.99662,-4.54484,-5.35348,0,-4.89325	0:160.002:7:0,0,2,0,0,1,0:0:0:0,2,0,0,1,0:0,22,0,0,18,0:-1.91898,-1.91898,0,-1.91898,-1.91898,-0.294504,-1.91898	0:160.002:27:0,3,0,4,5,2,2:0:0:3,0,4,5,2,2:74,0,96,75,22,48:-8.64925,-1.99144,-8.64925,0,-2.13612,-6.67522,-4.32678	0:160.002:71:1,4,10,13,8,3,4:1:22:4,10,13,8,3,4:110,124,251,124,47,84:-20.41,-12.6063,-11.2299,0,-11.508,-18.1515,-15.0891	0:160.002:102:1,7,7,28,7,16,6:1:19:7,7,28,7,16,6:176,77,607,90,283,170:-53.0219,-38.4666,-47.3818,0,-46.2195,-28.841,-39.4063	0:160.002:57:0,3,3,8,5,9,8:0:0:3,3,8,5,9,8:79,60,154,68,148,202:-17.8584,-11.0188,-12.728,-3.99804,-11.752,-5.02739,0	0:160.002:160:0,6,18,28,11,21,16:0:0:6,18,28,11,21,16:146,226,494,175,424,414:-42.3101,-31.2146,-24.1069,0,-28.6082,-6.44456,-8.27734	0:160.002:86:0,9,3,13,6,12,10:0:0:9,3,13,6,12,10:239,33,314,105,185,225:-27.5664,-6.05246,-24.6214,0,-18.4049,-10.925,-7.84716	0:160.002:12:0,1,0,1,0,2,2:0:0:1,0,1,0,2,2:26,0,31,0,48,36:-4.32766,-1.98243,-4.32766,-1.52822,-4.32766,0,-1.09337	0:160.002:88:0,7,2,23,4,9,11:0:0:7,2,23,4,9,11:184,21,454,64,152,274:-40.052,-23.4877,-38.4151,0,-34.2965,-26.3755,-16.0865	0:160.002:147:1,9,14,32,8,24,11:1:22:9,14,32,8,24,11:229,154,629,148,482,283:-52.0242,-35.6983,-42.2665,0,-42.7581,-12.9267,-31.6606	0:160.002:13:0,1,0,1,1,3,4:0:0:1,0,1,1,3,4:18,0,24,24,59,96:-8.49728,-6.87847,-8.49728,-6.33354,-6.33354,-3.18668,0	0:160.002:72:0,4,3,11,5,11,3:0:0:4,3,11,5,11,3:119,47,239,81,188,99:-21.5018,-10.9239,-17.2747,0,-14.4854,-4.64889,-12.59	0:160.002:50:2,3,3,4,7,12,3:2:39:3,3,4,7,12,3:76,33,57,97,212,75:-16.8118,-12.2238,-16.1025,-13.9448,-10.3691,0,-12.3259	0:160.002:35:0,1,2,8,3,5,0:0:0:1,2,8,3,5,0:24,22,147,33,75,0:-12.9687,-10.8063,-11.0259,0,-10.0056,-6.21962,-12.9687	0:160.002:46:2,2,3,8,6,2,5:2:52:2,3,8,6,2,5:46,33,155,79,48,136:-9.40158,-9.78058,-10.9577,0,-6.83857,-9.60616,-1.94696	0:160.002:34:1,3,2,6,3,2,2:1:23:3,2,6,3,2,2:78,22,87,46,42,22:-5.98069,-0.866521,-5.84768,0,-3.71312,-4.04535,-5.84786	0:160.002:11:0,0,1,3,0,0,1:0:0:0,1,3,0,0,1:0,11,66,0,0,37:-5.95271,-5.95271,-4.97008,0,-5.95271,-5.95271,-2.60576	0:160.002:37:3,0,0,16,2,6,1:3:72:0,0,16,2,6,1:0,0,334,35,93,33:-25.1473,-30.0129,-30.0129,0,-26.8733,-21.6713,-27.3106	0:160.002:14:0,0,2,3,2,3,0:0:0:0,2,3,2,3,0:0,22,72,29,53,0:-6.34029,-6.34029,-4.36958,0,-3.73371,-1.6339,-6.34029	0:160.002:14:0,0,1,2,2,2,0:0:0:0,1,2,2,2,0:0,11,29,29,35,0:-3.14706,-3.14706,-2.17238,-0.544926,-0.548775,0,-3.14706	0:160.002:120:1,12,9,23,10,20,8:1:21:12,9,23,10,20,8:255,99,498,164,406,202:-42.8939,-21.7265,-31.2693,0,-29.6977,-8.17916,-26.5188	0:160.002:77:2,3,4,10,6,15,6:2:47:3,4,10,6,15,6:82,44,228,105,252,126:-18.8983,-14.7285,-18.1554,-1.69549,-12.6627,0,-11.0419
NC_007091.3	4793752	.	G	A	2745.02	.	AB=0;ABP=0;AC=2;AF=0.0416667;AN=48;AO=157;CIGAR=1X;DP=6518;DPB=6518;DPRA=0.925815;EPP=3.68802;EPPR=3.67276;GTI=0;LEN=1;MEANALT=1.25;MQM=50.3439;MQMR=59.567;NS=48;NUMALT=1;ODDS=182.199;PAIRED=0.987261;PAIREDR=0.994957;PAO=0;PQA=0;PQR=0;PRO=0;QA=5719;QR=226630;RO=6346;RPL=79;RPP=3.02413;RPPR=3.04452;RPR=78;RUN=1;SAF=82;SAP=3.68802;SAR=75;SRF=3075;SRP=16.1555;SRR=3271;TYPE=snp;technology.Illumina=1	GT:GQ:DP:AD:RO:QR:AO:QA:GL	0:160.002:28:28,0:28:972:0:0:0,-86.3528	0:160.002:232:230,0:230:8106:0:0:0,-727.883	0:160.002:173:173,0:173:6241:0:0:0,-558.892	0:160.002:233:233,0:233:8249:0:0:0,-742.187	0:160.002:123:122,0:122:4248:0:0:0,-381.93	0:160.002:152:152,0:152:5448:0:0:0,-488.997	0:160.002:337:337,0:337:12049:0:0:0,-1080.77	0:160.002:152:151,0:151:5339:0:0:0,-480.314	0:160.002:57:57,0:57:2047:0:0:0,-184.478	0:160.002:244:244,0:244:8892:0:0:0,-799.654	0:160.002:20:20,0:20:690:0:0:0,-62.4114	0:160.002:91:91,0:91:3269:0:0:0,-294.364	0:160.002:324:323,0:323:11553:0:0:0,-1037.76	0:160.002:44:44,0:44:1576:0:0:0,-142.112	0:160.002:60:60,0:60:2132:0:0:0,-192.118	1:160.002:32:0,32:0:0:32:1184:-104.017,0	0:160.002:152:152,0:152:5438:0:0:0,-489.495	1:160.002:67:0,67:0:0:67:2436:-211.477,0	0:160.002:266:207,57:207:7331:57:2074:0,-479.833	0:160.002:57:57,0:57:2009:0:0:0,-180.993	0:160.002:131:131,0:131:4723:0:0:0,-424.208	0:160.002:141:140,1:140:5120:1:25:0,-458.721	0:160.002:195:194,0:194:6762:0:0:0,-607.971	0:160.002:165:165,0:165:5965:0:0:0,-536.377	0:160.002:56:55,0:55:1973:0:0:0,-177.714	0:160.002:38:38,0:38:1332:0:0:0,-120.165	0:160.002:26:26,0:26:950:0:0:0,-85.8104	0:160.002:66:66,0:66:2318:0:0:0,-208.213	0:160.002:117:116,0:116:4192:0:0:0,-376.599	0:160.002:246:246,0:246:8778:0:0:0,-789.789	0:160.002:168:167,0:167:5931:0:0:0,-533.647	0:160.002:345:345,0:345:12479:0:0:0,-1122.72	0:160.002:181:181,0:181:6537:0:0:0,-587.642	0:160.002:42:42,0:42:1480:0:0:0,-133.479	0:160.002:184:183,0:183:6619:0:0:0,-595.591	0:160.002:302:302,0:302:10616:0:0:0,-954.058	0:160.002:14:14,0:14:518:0:0:0,-46.9624	0:160.002:206:206,0:206:7282:0:0:0,-655.224	0:160.002:132:132,0:132:4662:0:0:0,-419.678	0:160.002:111:111,0:111:3921:0:0:0,-352.3	0:160.002:97:96,0:96:3344:0:0:0,-301.026	0:160.002:90:90,0:90:3242:0:0:0,-291.778	0:160.002:43:43,0:43:1579:0:0:0,-142.395	0:160.002:77:77,0:77:2751:0:0:0,-247.808	0:160.002:34:34,0:34:1234:0:0:0,-111.342	0:160.002:45:45,0:45:1641:0:0:0,-147.811	0:160.002:274:272,0:272:9764:0:0:0,-877.502	0:160.002:148:148,0:148:5328:0:0:0,-479.558
NC_007091.3	4956884	.	G	A	1888.66	.	AB=0;ABP=0;AC=1;AF=0.0208333;AN=48;AO=157;CIGAR=1X;DP=5909;DPB=5909;DPRA=1.2068;EPP=3.13478;EPPR=19.7052;GTI=0;LEN=1;MEANALT=1;MQM=60;MQMR=60;NS=48;NUMALT=1;ODDS=194.685;PAIRED=0.987261;PAIREDR=0.990411;PAO=0;PQA=0;PQR=0;PRO=0;QA=5552;QR=206102;RO=5736;RPL=79;RPP=3.02413;RPPR=5.5558;RPR=78;RUN=1;SAF=85;SAP=5.34774;SAR=72;SRF=2724;SRP=34.4103;SRR=3012;TYPE=snp;technology.Illumina=1	GT:GQ:DP:AD:RO:QR:AO:QA:GL	0:160.002:15:15,0:15:543:0:0:0,-49.2043	0:160.002:174:174,0:174:6252:0:0:0,-562.721	0:160.002:166:166,0:166:5892:0:0:0,-530.338	0:160.002:227:224,0:224:7984:0:0:0,-718.31	0:160.002:109:109,0:109:3909:0:0:0,-351.97	0:160.002:165:165,0:165:5867:0:0:0,-528.089	0:160.002:289:289,0:289:10407:0:0:0,-936.459	0:160.002:123:123,0:123:4439:0:0:0,-399.643	0:160.002:57:57,0:57:2073:0:0:0,-186.828	0:160.002:224:223,0:223:7985:0:0:0,-718.488	0:160.002:33:33,0:33:1109:0:0:0,-100.094	0:160.002:76:76,0:76:2736:0:0:0,-246.459	0:160.002:298:297,0:297:10523:0:0:0,-946.652	0:160.002:41:41,0:41:1455:0:0:0,-131.232	1:160.002:63:0,63:0:0:63:2269:-204.454,0	0:160.002:27:27,0:27:999:0:0:0,-90.227	0:160.002:122:122,0:122:4452:0:0:0,-400.814	0:160.002:71:71,0:71:2579:0:0:0,-232.342	0:160.002:220:217,0:217:7705:0:0:0,-693.305	0:160.002:35:35,0:35:1233:0:0:0,-111.261	0:160.002:139:139,0:139:5057:0:0:0,-455.233	0:160.002:138:138,0:138:5032:0:0:0,-452.984	0:160.002:192:190,0:190:6866:0:0:0,-617.834	0:160.002:145:144,0:144:5190:0:0:0,-467.082	0:160.002:48:48,0:48:1716:0:0:0,-154.713	0:160.002:38:38,0:38:1370:0:0:0,-123.592	0:160.002:23:23,0:23:801:0:0:0,-72.3987	0:160.002:66:66,0:66:2346:0:0:0,-211.381	0:160.002:106:105,0:105:3811:0:0:0,-343.044	0:160.002:188:187,0:187:6719:0:0:0,-604.515	0:160.002:174:174,0:174:6198:0:0:0,-557.861	0:160.002:304:303,0:303:10857:0:0:0,-976.821	0:160.002:169:169,0:169:6115:0:0:0,-550.396	0:160.002:32:32,0:32:1158:0:0:0,-104.521	0:160.002:186:186,0:186:6708:0:0:0,-603.738	0:160.002:235:150,85:150:5462:85:2988:0,-222.537	0:160.002:19:19,0:19:691:0:0:0,-62.5182	0:160.002:142:133,9:133:4795:9:295:0,-404.8	0:160.002:128:128,0:128:4544:0:0:0,-409.082	0:160.002:90:90,0:90:3204:0:0:0,-288.553	0:160.002:90:90,0:90:3216:0:0:0,-289.633	0:160.002:81:81,0:81:2947:0:0:0,-265.441	0:160.002:44:43,0:43:1579:0:0:0,-142.143	0:160.002:76:75,0:75:2677:0:0:0,-241.04	0:160.002:43:43,0:43:1515:0:0:0,-136.626	0:160.002:45:45,0:45:1613:0:0:0,-145.444	0:160.002:303:303,0:303:11001:0:0:0,-989.887	0:160.002:130:130,0:130:4772:0:0:0,-429.597
NC_007091.3	5069889	.	G	T	6620.6	.	AB=0;ABP=0;AC=1;AF=0.0208333;AN=48;AO=18;CIGAR=46M1X5M;DP=1385;DPB=2652.75;DPRA=1.70866;EPP=4.9405;EPPR=19.3602;GTI=13;LEN=1;MEANALT=16.2857;MQM=60;MQMR=57.9467;NS=48;NUMALT=5;ODDS=0.445239;PAIRED=1;PAIREDR=0.976103;PAO=759.933;PQA=24517.2;PQR=26296;PRO=813.933;QA=238;QR=18784;RO=544;RPL=12;RPP=7.35324;RPPR=10.0516;RPR=6;RUN=1;SAF=17;SAP=33.8935;SAR=1;SRF=25;SRP=977.123;SRR=519;TYPE=snp;technology.Illumina=1;Split_Record	GT:GQ:DP:AD:RO:QR:AO:QA:GL	0:160.002:2:0,0,0,0,1,0:0:0:0,0,0,1,0:0,0,0,11,0:-6.50367,-9.45303,0,0,-1.05726,-9.45303	0:160.002:53:27,0,1,4,7,2:27:919:0,1,4,7,2:0,11,66,112,22:-12.4369,-75.5938,0,-3.63892,-9.11374,-102.499	0:160.002:46:19,0,2,5,4,1:19:658:0,2,5,4,1:0,32,71,44,11:-2.58644,-47.4065,-0.4401,0,-2.36865,-58.8168	0:160.002:50:18,1,0,6,4,1:18:622:1,0,6,4,1:11,0,87,69,11:-17.9476,-65.2871,-5.1126,0,-7.75004,-78.6607	0:160.002:22:12,0,0,0,3,0:12:411:0,0,0,3,0:0,0,0,53,0:0,-40.0019,-1.26915,-7.73886,-4.0433,-43.0975	0:160.002:37:12,2,0,3,3,0:12:420:2,0,3,3,0:30,0,33,67,0:-23.5249,-41.1986,0,-11.5841,-8.51819,-61.3541	0:160.002:85:32,1,2,8,10,2:32:1096:1,2,8,10,2:15,28,123,162,22:-12.4334,-91.4914,0,-10.8417,-13.1403,-113.632	0:160.002:39:12,0,1,7,5,0:12:419:0,1,7,5,0:0,18,82,73,0:-31.9364,-63.9299,0,-8.52476,-11.1984,-72.2045	0:160.002:12:7,0,0,2,2,0:7:245:0,0,2,2,0:0,0,22,22,0:0,-18.8997,-5.87126,-6.71714,-6.71714,-21.9935	0:160.002:60:25,1,0,2,6,1:25:867:1,0,2,6,1:21,0,22,85,11:-11.0158,-70.4785,0,-3.66005,-3.8723,-87.8578	0:160.002:5:2,0,0,0,1,0:2:69:0,0,0,1,0:0,0,0,11,0:-1.29717,-7.5989,-0.948199,-0.948199,0,-7.5989	0:160.002:20:6,1,0,1,3,0:6:210:1,0,1,3,0:11,0,22,53,0:-20.2191,-29.0177,-4.7532,-2.7761,0,-37.1788	0:160.002:54:22,1,2,5,6,0:22:758:1,2,5,6,0:18,21,66,100,0:-21.4221,-55.1222,0,-6.25103,-5.56396,-97.1643	0:160.002:11:4,0,0,0,1,0:4:139:0,0,0,1,0:0,0,0,21,0:-9.31909,-20.8885,0,-5.67113,-4.05976,-21.8687	0:160.002:11:3,0,1,1,0,0:3:104:0,1,1,0,0:0,20,37,0,0:-10.7312,-12.9538,0,-0.597913,-2.23591,-20.1238	0:160.002:5:2,0,0,1,1,0:2:68:0,0,1,1,0:0,0,11,11,0:-8.16028,-17.1734,0,-5.05093,-5.05093,-20.2657	0:160.002:13:5,0,0,2,1,1:5:169:0,0,2,1,1:0,0,28,21,25:-19.3844,-9.95755,-2.48186,0,-0.604116,-35.4788	0:160.002:11:5,0,1,0,0,1:5:172:0,1,0,0,1:0,11,0,0,11:-4.43743,-19.0283,0,-0.973137,-0.973137,-19.0283	0:160.002:43:19,0,0,3,3,3:19:650:0,0,3,3,3:0,0,64,46,33:-40.4056,-79.0664,0,-3.1434,-4.84188,-96.7984	0:160.002:15:6,1,0,4,0,0:6:210:1,0,4,0,0:13,0,78,0,0:-0.37759,-11.0133,-6.95938,0,-6.95938,-19.3468	0:160.002:37:12,0,0,4,5,0:12:416:0,0,4,5,0:0,0,61,80,0:-21.1304,-40.8078,0,-8.45322,-7.03039,-61.7392	0:160.002:44:18,0,0,3,4,1:18:623:0,0,3,4,1:0,0,33,104,11:-11.4776,-58.069,-9.27835,-6.32127,0,-66.6052	0:160.002:48:24,1,2,6,5,0:24:826:1,2,6,5,0:20,22,73,71,0:-11.8148,-66.803,0,-5.28331,-13.2813,-89.3904	0:160.002:34:13,0,1,6,2,0:13:449:0,1,6,2,0:0,11,92,61,0:-19.5921,-38.5125,-4.73778,0,-8.62513,-57.0297	0:160.002:7:3,0,0,0,1,0:3:104:0,0,0,1,0:0,0,0,11,0:-7.4884,-18.0823,0,0,-0.987819,-19.0607	0:160.002:6:1,0,0,0,0,0:1:35:0,0,0,0,0:0,0,0,0,0:-11.0919,-3.96398,0,0,-1.95301,-15.2044	0:160.002:3:1,0,0,0,0,0:1:35:0,0,0,0,0:0,0,0,0,0:-6.01303,-6.12064,0,-2.60392,-2.60392,-9.20677	0:160.002:13:5,0,0,1,0,0:5:170:0,0,1,0,0:0,0,37,0,0:-5.11761,-20.4794,-1.24949,0,-3.33439,-20.4794	0:160.002:22:10,0,0,1,4,0:10:329:0,0,1,4,0:0,0,11,76,0:-15.6217,-22.5057,0,-5.08674,-3.25006,-43.329	0:160.002:55:20,0,0,3,7,0:20:699:0,0,3,7,0:0,0,33,83,0:-13.369,-58.1715,0,-4.8688,-4.18708,-76.6194	0:160.002:42:16,1,1,3,4,0:16:561:1,1,3,4,0:16,11,40,74,0:-1.21526,-49.1888,0,-7.41565,-12.1863,-59.934	0:160.002:76:29,1,0,11,7,0:29:1013:1,0,11,7,0:11,0,182,146,0:-34.9953,-111.152,-3.9474,0,-10.1183,-133.131	0:160.002:32:10,2,0,6,3,1:10:348:2,0,6,3,1:24,0,80,39,11:-31.6688,-56.6219,0,-0.0234813,-6.90362,-64.5586	1:160.002:7:2,0,0,0,0,1:2:64:0,0,0,0,1:0,0,0,0,11:-8.91782,0,-4.27746,-4.27746,-2.3945,-11.7909	0:160.002:46:15,0,1,9,5,0:15:528:0,1,9,5,0:0,11,113,71,0:-10.1548,-55.4517,-0.425125,0,-3.69723,-61.612	0:160.002:67:29,1,0,6,4,1:29:991:1,0,6,4,1:13,0,89,50,11:0,-65.2378,-1.05912,-3.91075,-11.2517,-92.1264	0:160.002:1:1,0,0,0,0,0:1:32:0,0,0,0,0:0,0,0,0,0:-12.8564,-12.7006,0,-1.75192,-3.68567,-15.7757	0:160.002:43:23,0,0,4,7,1:23:794:0,0,4,7,1:0,0,51,123,37:0,-68.9019,-5.2423,-15.0568,-14.4571,-73.739	0:160.002:22:7,2,1,3,2,0:7:241:2,1,3,2,0:30,11,51,30,0:-10.642,-12.4369,-3.58768,0,-4.0896,-35.155	0:160.002:18:5,0,0,2,2,0:5:175:0,0,2,2,0:0,0,22,32,0:-2.21339,-12.9455,-1.96409,0,-1.04979,-19.1352	0:160.002:27:8,1,1,3,7,0:8:278:1,1,3,7,0:11,12,44,129,0:-30.4269,-38.0826,-3.32673,-5.69899,0,-55.4887	0:160.002:18:5,0,1,2,2,0:5:173:0,1,2,2,0:0,11,22,22,0:-9.91086,-20.372,0,-1.88795,-3.84431,-27.7535	0:160.002:7:1,0,0,1,0,0:1:35:0,0,1,0,0:0,0,11,0,0:-6.32761,-6.41834,-0.971542,0,-0.971542,-9.50921	0:160.002:18:7,0,0,3,2,1:7:239:0,0,3,2,1:0,0,47,31,11:-7.10479,-25.9327,0,-2.78659,-3.23928,-30.8267	0:160.002:4:1,0,0,1,0,0:1:34:0,0,1,0,0:0,0,11,0,0:-15.8518,-15.8675,-0.930719,0,-1.95292,-18.9558	0:160.002:12:3,0,0,3,1,0:3:102:0,0,3,1,0:0,0,33,24,0:-3.25505,-9.52591,-0.779417,0,-0.779417,-10.5104	0:160.002:56:28,0,0,4,3,0:28:968:0,0,4,3,0:0,0,72,63,0:-24.2429,-74.4357,0,-7.48349,-16.1332,-110.54	0:160.002:26:9,0,2,4,2,0:9:316:0,2,4,2,0:0,31,65,47,0:-18.0577,-19.786,0,-0.0607151,-7.47039,-44.0959
NC_007092.3	33681	.	T	A	285.668	.	AB=0;ABP=0;AC=2;AF=0.0416667;AN=48;AO=112;CIGAR=7M1X51M;DP=3105;DPB=4217.03;DPRA=3.1187;EPP=4.94911;EPPR=297.384;GTI=12;LEN=1;MEANALT=24.7381;MQM=60;MQMR=60;NS=48;NUMALT=5;ODDS=0.86674;PAIRED=0.982143;PAIREDR=0.975549;PAO=217.167;PQA=4975.23;PQR=30149.3;PRO=945;QA=1356;QR=53810;RO=1595;RPL=52;RPP=4.25114;RPPR=133;RPR=60;RUN=1;SAF=1;SAP=237.607;SAR=111;SRF=652;SRP=118.297;SRR=943;TYPE=snp;technology.Illumina=1;Split_Record	GT:GQ:DP:AD:RO:QR:AO:QA:GL	1:0.0353087:12:2,0,0,0,0,1:2:67:0,0,0,0,1:0,0,0,0,11:-4.64305,-0.982229,-8.80041,-10.7042,-10.7042,0	0:13.927:107:51,6,1,3,4,4:51:1714:6,1,3,4,4:66,11,47,44,44:0,-37.698,-166.758,-168.298,-168.57,-82.5024	0:13.927:109:65,4,0,4,3,2:65:2204:4,0,4,3,2:72,0,44,33,36:0,-61.4209,-197.252,-206.677,-204.727,-92.1861	0:13.927:92:37,3,3,9,3,2:37:1233:3,3,9,3,2:47,33,113,47,36:-20.584,0,-146.76,-146.255,-152.308,-40.7478	0:0.0353087:45:21,2,0,0,1,2:21:689:2,0,0,1,2:36,0,0,11,22:-9.02445,0,-78.1526,-86.7479,-85.879,-13.5337	0:13.927:95:49,3,4,6,1,2:49:1651:3,4,6,1,2:47,44,94,11,22:0,-5.94311,-152.2,-153.386,-161.091,-60.1865	0:13.927:155:82,4,3,8,3,5:82:2740:4,3,8,3,5:44,33,114,33,55:0,-35.8065,-273.987,-286.774,-294.24,-89.88	0:13.927:71:30,0,0,4,2,3:30:1018:0,0,4,2,3:0,0,44,36,33:0,-13.7115,-90.1907,-93.8801,-94.6546,-38.2745	0:13.927:31:18,0,0,2,0,3:18:606:0,0,2,0,3:0,0,36,0,47:0,-11.9433,-55.7298,-54.4042,-57.6972,-26.0706	0:13.927:105:51,1,8,6,1,2:51:1736:1,8,6,1,2:37,102,80,11,22:0,-22.4041,-176.877,-186.5,-189.766,-66.5781	0:13.927:8:5,0,0,0,0,1:5:171:0,0,0,0,1:0,0,0,0,11:0,-2.86542,-14.5802,-15.5297,-15.5297,-1.90242	0:0.0353087:45:23,0,2,3,0,3:23:776:0,2,3,0,3:0,22,33,0,33:-1.35293,0,-75.1041,-80.8023,-83.8819,-15.3892	0:13.927:144:81,6,5,10,2,3:81:2725:6,5,10,2,3:92,69,124,22,47:0,-23.8686,-258.592,-266.073,-275.245,-92.1467	0:13.927:22:8,0,1,1,1,1:8:266:0,1,1,1,1:0,11,11,11,11:0,-5.57421,-33.0837,-35.9457,-36.0039,-7.64711	0:0.0353087:22:10,0,1,2,1,1:10:341:0,1,2,1,1:0,11,22,11,37:-10.4111,0,-40.3463,-42.2238,-43.2654,-2.78231	0:13.927:16:10,0,0,2,0,0:10:343:0,0,2,0,0:0,0,22,0,0:0,-20.2331,-30.2568,-32.1087,-34.0686,-26.3454	0:13.927:70:44,0,2,1,0,1:44:1492:0,2,1,0,1:0,22,11,0,11:0,-39.636,-123.682,-133.268,-134.374,-60.0561	0:13.927:38:13,0,1,1,0,0:13:437:0,1,1,0,0:0,11,11,0,0:-24.3936,0,-59.9332,-62.7973,-63.785,-6.11537	0:13.927:123:68,2,4,6,3,4:68:2289:2,4,6,3,4:22,44,66,33,44:0,-105.125,-215.289,-229.559,-232.825,-139.872	0:0.0353087:21:4,1,0,2,1,0:4:127:1,0,2,1,0:11,0,22,11,0:-8.28112,0,-21.649,-20.6308,-21.732,-4.0418	0:13.927:61:32,1,2,1,1,1:32:1089:1,2,1,1,1:25,22,11,11,11:0,-20.22,-114.103,-118.913,-118.972,-36.7743	0:13.927:87:41,2,0,5,4,1:41:1369:2,0,5,4,1:22,0,55,44,11:0,-17.8462,-134.364,-134.199,-135.248,-43.3018	0:13.927:91:49,1,4,6,1,1:49:1653:1,4,6,1,1:14,44,66,11,11:0,-0.481854,-138.757,-149.203,-154.324,-49.6899	0:13.927:81:43,3,3,4,0,2:43:1445:3,3,4,0,2:47,33,44,0,22:0,-19.5653,-128.633,-135.289,-139.302,-49.3419	0:13.927:30:18,0,0,0,0,1:18:611:0,0,0,0,1:0,0,0,0,11:0,-24.4404,-51.2265,-55.0438,-55.1022,-32.6286	0:13.927:28:16,0,0,2,0,1:16:531:0,0,2,0,1:0,0,22,0,11:0,-26.5935,-51.1768,-49.2067,-51.2353,-28.6661	0:0.0353087:12:3,0,0,0,1,0:3:101:0,0,0,1,0:0,0,0,11,0:-3.89653,0,-11.9732,-12.9249,-12.0521,-6.10978	0:13.927:32:14,0,2,1,4,2:14:476:0,2,1,4,2:0,22,25,44,22:0,-18.2306,-45.0081,-46.6389,-45.0043,-25.4371	0:13.927:61:28,1,1,4,2,5:28:946:1,1,4,2,5:11,11,70,22,55:0,-6.65659,-85.9412,-88.2772,-92.5955,-27.1721	0:13.927:138:74,4,3,7,4,4:74:2517:4,3,7,4,4:46,33,77,44,44:0,-46.9719,-232.833,-241.301,-241.51,-86.9183	0:13.927:67:38,1,2,3,1,2:38:1295:1,2,3,1,2:25,22,33,11,22:0,-40.9756,-126.416,-132.116,-134.091,-65.7184	0:13.927:175:100,6,4,5,4,5:100:3381:6,4,5,4,5:80,44,69,44,55:0,-110.057,-314.045,-328.044,-330.354,-161.255	0:0.0353087:95:46,4,1,7,2,2:46:1545:4,1,7,2,2:58,11,77,22,22:-1.62322,0,-155,-158.624,-163.687,-52.1846	0:13.927:19:9,0,0,0,2,0:9:303:0,0,0,2,0:0,0,0,22,0:0,-1.49398,-25.4557,-27.3623,-25.3958,-13.7193	0:13.927:82:42,1,0,7,3,3:42:1426:1,0,7,3,3:11,0,117,33,47:0,-8.36101,-134.165,-130.332,-137.948,-41.8264	0:13.927:123:75,2,1,4,2,2:75:2539:2,1,4,2,2:22,11,44,22,22:0,-65.9811,-238.433,-248.847,-251.245,-117.99	0:13.927:10:4,0,1,0,0,1:4:132:0,1,0,0,1:0,11,0,0,11:0,-0.146564,-15.9029,-17.8343,-17.8343,-2.22435	0:13.927:84:50,1,0,5,0,3:50:1675:1,0,5,0,3:11,0,55,0,33:0,-28.125,-158.946,-157.826,-162.887,-65.9083	0:13.927:62:27,3,1,3,3,4:27:910:3,1,3,3,4:33,11,33,33,44:0,-2.60114,-90.8368,-91.7264,-91.7861,-29.1375	0:0.0353087:42:21,0,0,2,2,3:21:717:0,0,2,2,3:0,0,22,36,33:-9.53808,0,-79.5178,-81.364,-80.2781,-27.6211	0:13.927:89:42,1,0,7,4,7:42:1406:1,0,7,4,7:11,0,91,44,77:0,-28.2334,-132.258,-127.898,-132.185,-52.8877	0:0.0353087:30:14,0,0,4,1,0:14:477:0,0,4,1,0:0,0,44,37,0:-13.4259,0,-63.1146,-62.0372,-62.6463,-12.2298	0:13.927:14:6,0,0,0,1,2:6:204:0,0,0,1,2:0,0,0,11,22:-15.8595,0,-36.5437,-37.4964,-36.5712,-7.21521	0:13.927:33:23,0,0,0,0,4:23:770:0,0,0,0,4:0,0,0,0,44:0,-12.225,-68.3689,-70.2292,-70.3466,-17.4651	0:0.0353087:11:5,0,1,0,0,1:5:171:0,1,0,0,1:0,11,0,0,11:-3.20866,0,-17.7101,-18.6883,-18.6883,-2.0799	1:0.0353087:15:6,0,0,0,0,3:6:209:0,0,0,0,3:0,0,0,0,47:-12.3888,-1.14635,-31.5793,-34.4377,-34.4377,0	0:13.927:135:60,3,0,10,4,6:60:2028:3,0,10,4,6:33,0,124,44,80:-24.0998,0,-198.779,-204.831,-212.328,-44.7117	0:0.0353087:67:37,1,1,3,0,6:37:1259:1,1,3,0,6:11,11,47,0,66:-7.6806,0,-109.514,-116.786,-121.071,-16.472
NC_007092.3	66044	.	A	T	2178.52	.	AB=0;ABP=0;AC=1;AF=0.0208333;AN=48;AO=75;CIGAR=7M1X4M;DP=6493;DPB=6495.5;DPRA=1.3387;EPP=6.51361;EPPR=149.614;GTI=0;LEN=1;MEANALT=5.33333;MQM=60;MQMR=60;NS=48;NUMALT=2;ODDS=184.384;PAIRED=0.96;PAIREDR=0.996005;PAO=4.5;PQA=95.5;PQR=95.5;PRO=4.5;QA=2749;QR=221893;RO=6258;RPL=41;RPP=4.429;RPPR=3.56549;RPR=34;RUN=1;SAF=38;SAP=3.03925;SAR=37;SRF=3119;SRP=3.1491;SRR=3139;TYPE=snp;technology.Illumina=1;Split_Record	GT:GQ:DP:AD:RO:QR:AO:QA:GL	0:137.116:27:26,0,0:26:949:0,0:0,0:0,-85.485,-85.485	0:137.116:241:236,0,0:236:8409:0,0:0,0:0,-756.026,-756.628	0:137.116:185:180,0,0:180:6410:0,0:0,0:0,-576.808,-576.808	0:137.116:268:262,0,0:262:9320:0,0:0,0:0,-838.638,-838.638	0:137.116:151:148,0,0:148:5235:0,0:0,0:0,-471.17,-471.17	0:137.116:179:172,0,0:172:6070:0,0:0,0:0,-546.246,-546.246	0:137.116:334:322,0,0:322:11334:0,0:0,0:0,-1019.69,-1019.81	0:137.116:143:140,0,0:140:4950:0,0:0,0:0,-445.531,-445.531	0:137.116:43:42,0,0:42:1489:0,0:0,0:0,-133.932,-133.932	0:137.116:251:241,0,0:241:8519:0,0:0,0:0,-766.54,-766.54	0:137.116:19:19,0,0:19:680:0,0:0,0:0,-61.5281,-61.5281	0:137.116:84:81,0,0:81:2883:0,0:0,0:0,-259.42,-259.539	0:137.116:297:287,0,0:287:10055:0,0:0,0:0,-904.775,-904.774	0:137.116:35:34,0,0:34:1202:0,0:0,0:0,-108.367,-108.367	0:137.116:49:49,0,0:49:1750:0,0:0,0:0,-157.781,-157.781	0:137.116:37:36,0,0:36:1281:0,0:0,0:0,-115.471,-115.471	0:137.116:129:127,0,0:127:4526:0,0:0,0:0,-407.385,-407.385	0:137.116:71:70,0,0:70:2468:0,0:0,0:0,-222.256,-222.256	0:137.116:279:270,0,0:270:9628:0,0:0,0:0,-866.312,-866.312	0:137.116:57:56,0,0:56:1999:0,0:0,0:0,-180.064,-180.064	0:137.116:151:146,0,0:146:5196:0,0:0,0:0,-467.625,-467.625	0:137.116:145:144,0,0:144:5124:0,0:0,0:0,-461.182,-461.182	0:137.116:191:190,0,0:190:6746:0,0:0,0:0,-607.015,-607.015	0:137.116:152:149,0,0:149:5263:0,0:0,0:0,-473.688,-473.688	0:137.116:53:52,0,0:52:1841:0,0:0,0:0,-165.85,-165.85	0:137.116:42:40,0,0:40:1407:0,0:0,0:0,-126.736,-126.736	0:137.116:14:13,1,0:13:459:1,0:22,0:0,-39.4433,-41.4138	0:137.116:60:60,0,0:60:2135:0,0:0,0:0,-192.414,-192.414	0:137.116:129:125,0,1:125:4422:0,1:0,11:0,-397.989,-397.001	0:137.116:217:211,0,0:211:7437:0,0:0,0:0,-669.215,-669.215	0:137.116:148:143,0,0:143:5065:0,0:0,0:0,-455.773,-455.773	0:137.116:331:318,0,4:318:11313:0,4:0,148:0,-1017.78,-1004.53	0:137.116:209:204,0,0:204:7245:0,0:0,0:0,-651.919,-651.919	0:137.116:29:29,0,0:29:1006:0,0:0,0:0,-90.8468,-90.8468	0:137.116:159:155,0,0:155:5511:0,0:0,0:0,-495.871,-495.931	0:137.116:265:259,0,0:259:9141:0,0:0,0:0,-822.506,-822.506	0:137.116:25:25,0,0:25:897:0,0:0,0:0,-81.049,-81.049	0:137.116:164:159,0,0:159:5616:0,0:0,0:0,-504.426,-505.415	0:137.116:143:141,0,0:141:5003:0,0:0,0:0,-450.236,-450.296	0:137.116:95:93,0,0:93:3300:0,0:0,0:0,-297.099,-297.099	0:137.116:155:152,0,0:152:5387:0,0:0,0:0,-484.839,-484.839	0:137.116:76:75,0,0:75:2708:0,0:0,0:0,-243.841,-243.841	0:137.116:41:39,0,0:39:1400:0,0:0,0:0,-126.172,-126.172	1:137.116:72:0,0,70:0:0:0,70:0,2590:-233.054,-222.413,0	0:137.116:42:41,0,0:41:1491:0,0:0,0:0,-134.366,-134.366	0:137.116:66:66,0,0:66:2334:0,0:0,0:0,-210.317,-210.317	0:137.116:303:296,0,0:296:10465:0,0:0,0:0,-941.651,-941.651	0:137.116:137:135,0,0:135:4824:0,0:0,0:0,-434.128,-434.188
```
