## Supplemental Material 2 for "Loss of altruism in the social amoeba *Dictyostelium discoideum* is associated with the G protein-coupled receptor *grlG*": Freebayes_all-samples_SNPs_filtered.vcf (part 2 of 2)

```
NC_007092.3	75924	.	A	T	1926.28	.	AB=0;ABP=0;AC=1;AF=0.0208333;AN=48;AO=69;CIGAR=1X116M;DP=1136;DPB=1178.29;DPRA=3.18831;EPP=25.9524;EPPR=12.8023;GTI=4;LEN=1;MEANALT=8.25;MQM=55.3043;MQMR=59.752;NS=48;NUMALT=5;ODDS=1.21378;PAIRED=1;PAIREDR=0.993298;PAO=413.633;PQA=8410.4;PQR=1955.53;PRO=136.317;QA=1254;QR=26370;RO=746;RPL=47;RPP=22.6794;RPPR=3.95341;RPR=22;RUN=1;SAF=1;SAP=144.282;SAR=68;SRF=388;SRP=5.63004;SRR=358;TYPE=snp;technology.Illumina=1;Split_Record	GT:GQ:DP:AD:RO:QR:AO:QA:GL	0:134.892:5:3,0,0,0,0,0:3:108:0,0,0,0,0:0,0,0,0,0:0,-9.86543,-9.86543,-9.86543,-9.86543,-9.86543	0:134.892:49:29,0,1,6,1,3:29:1012:0,1,6,1,3:0,11,66,18,54:0,-89.1371,-88.1893,-24.1759,-89.5174,-63.1102	0:134.892:40:23,0,0,1,1,2:23:810:0,0,1,1,2:0,0,11,11,30:0,-72.9533,-72.9533,-16.5558,-70.258,-61.3438	0:134.892:55:42,0,2,4,0,2:42:1491:0,2,4,0,2:0,22,44,0,41:0,-134.135,-132.162,-94.4525,-132.178,-110.276	0:134.892:16:9,0,1,0,0,1:9:312:0,1,0,0,1:0,11,0,0,11:-41.2471,-69.2962,-68.3099,0,-68.3099,-23.8265	0:122.027:33:21,0,1,1,0,4:21:742:0,1,1,0,4:0,11,11,0,44:0,-66.8546,-63.9109,-7.59003,-66.8546,-43.2786	0:134.892:50:29,0,1,3,1,2:29:1016:0,1,3,1,2:0,11,33,22,61:-79.9193,-170.418,-170.386,0,-168.439,-81.2544	0:62.4806:25:16,1,0,0,0,3:16:564:1,0,0,0,3:19,0,0,0,49:0,-49.0881,-50.7959,-0.741839,-44.6746,-22.4666	0:120.254:9:9,0,0,0,0,0:9:314:0,0,0,0,0:0,0,0,0,0:0,-28.2618,-28.2618,-28.2618,-26.3076,-8.00132	0:90.1678:34:21,0,2,2,0,1:21:740:0,2,2,0,1:0,36,22,0,11:-13.2879,-79.9319,-76.6962,0,-76.1556,-54.162	0:120.258:3:3,0,0,0,0,0:3:107:0,0,0,0,0:0,0,0,0,0:0,-9.77037,-9.77037,-8.94856,-9.77037,-9.87693	0:119.904:14:9,0,1,1,0,1:9:321:0,1,1,0,1:0,11,11,0,31:0,-28.9698,-26.0342,-7.54307,-28.9698,-21.5026	0:134.892:50:30,0,2,4,0,5:30:1051:0,2,4,0,5:0,22,44,0,68:-64.9306,-159.564,-151.714,0,-157.606,-122.213	0:1.06559:3:3,0,0,0,0,0:3:106:0,0,0,0,0:0,0,0,0,0:-5.7809,-15.3241,-15.3241,0,-15.3241,-9.75435	0:134.892:9:7,0,1,0,0,1:7:250:0,1,0,0,1:0,11,0,0,19:0,-22.5428,-21.5785,-13.4173,-22.5428,-17.8701	0:112.885:3:2,0,0,0,0,0:2:72:0,0,0,0,0:0,0,0,0,0:0,-6.60774,-6.60774,-6.70984,-6.60774,-3.62738	0:134.892:27:23,0,1,0,0,3:23:824:0,1,0,0,3:0,11,0,0,33:0,-74.252,-73.2695,-52.8145,-74.252,-59.9226	0:134.892:14:12,0,0,0,0,1:12:428:0,0,0,0,1:0,0,0,0,11:0,-38.6997,-38.6997,-22.3294,-38.6997,-37.7238	0:38.4474:41:23,0,0,2,0,6:23:808:0,0,2,0,6:0,0,22,0,116:-6.58629,-79.3394,-79.3394,0,-79.3394,-38.2559	0:134.892:11:8,1,0,0,0,0:8:288:1,0,0,0,0:37,0,0,0,0:0,-22.6463,-25.9789,-16.6975,-25.9789,-20.3101	0:120.242:21:11,0,2,1,0,2:11:389:0,2,1,0,2:0,22,11,0,61:-19.8379,-54.8091,-50.8641,0,-54.8091,-28.2019	0:134.892:23:15,0,1,2,0,1:15:527:0,1,2,0,1:0,11,22,0,11:0,-47.5036,-46.5191,-18.1471,-47.5036,-29.1168	0:0.0436115:33:16,1,3,3,0,2:16:559:1,3,3,0,2:37,33,33,0,36:-2.68501,-49.6389,-50.0108,0,-50.9718,-6.03451	0:134.892:33:20,0,1,0,0,2:20:704:0,1,0,0,2:0,11,0,0,22:0,-63.4253,-62.439,-21.2041,-63.4253,-41.9345	0:119.967:8:4,0,0,1,0,1:4:143:0,0,1,0,1:0,0,25,0,11:0,-12.9704,-12.9704,-7.64204,-12.9704,-12.0006	0:134.892:13:12,1,0,0,0,0:12:425:1,0,0,0,0:37,0,0,0,0:0,-34.8941,-38.2191,-38.2191,-38.2191,-38.2191	0:104.333:8:5,0,0,2,0,0:5:180:0,0,2,0,0:0,0,22,0,0:0,-16.3484,-16.3484,-5.15098,-16.3484,-16.3484	0:17.3433:7:3,0,0,0,0,0:3:105:0,0,0,0,0:0,0,0,0,0:-7.84912,-17.3719,-15.4194,0,-17.3719,-14.7525	0:134.892:28:21,0,0,0,0,1:21:748:0,0,0,0,1:0,0,0,0,11:0,-67.4033,-63.4889,-39.116,-67.4033,-54.2774	0:120.181:37:19,1,4,5,0,2:19:668:1,4,5,0,2:37,44,55,0,36:0,-54.7392,-56.1201,-13.6178,-60.0681,-7.52302	0:134.892:29:21,0,0,2,1,0:21:745:0,0,2,1,0:0,0,22,25,0:0,-65.1225,-67.1206,-40.8929,-64.8714,-47.0472	0:134.892:55:40,0,1,2,0,3:40:1415:0,1,2,0,3:0,11,36,0,41:0,-127.384,-122.471,-27.6368,-123.464,-78.5872	0:134.892:26:16,0,2,1,1,2:16:562:0,2,1,1,2:0,28,11,11,38:0,-48.6813,-44.796,-16.2736,-49.6535,-17.3079	0:101.962:4:3,0,0,0,0,0:3:108:0,0,0,0,0:0,0,0,0,0:0,-9.79301,-9.79301,-3.7244,-9.79301,-5.87917	0:134.892:35:26,0,1,3,1,2:26:916:0,1,3,1,2:0,11,33,17,30:0,-82.4965,-81.5106,-26.1008,-80.9694,-54.128	0:66.209:51:36,2,2,3,0,1:36:1269:2,2,3,0,1:48,22,33,0,37:0,-109.921,-108.334,-4.98158,-111.718,-42.9114	1:4.19897e-07:3:3,0,0,0,0,0:3:107:0,0,0,0,0:0,0,0,0,0:-0.593938,-10.2671,-10.2671,-10.2671,-10.2671,0	0:21.6146:32:18,0,2,2,0,2:18:633:0,2,2,0,2:0,22,22,0,56:-6.0863,-63.0879,-61.1156,0,-63.0879,-21.9663	0:134.892:25:23,0,0,0,0,1:23:812:0,0,0,0,1:0,0,0,0,19:0,-73.1068,-73.1068,-64.7061,-71.109,-62.4229	0:134.892:29:17,0,1,2,0,0:17:606:0,1,2,0,0:0,11,22,0,0:0,-54.5941,-53.6084,-40.5759,-51.8033,-31.5603	0:134.892:21:11,0,0,2,0,1:11:392:0,0,2,0,1:0,0,22,0,28:0,-35.352,-33.3949,-16.2623,-35.352,-26.2365	0:134.892:17:15,0,0,0,1,0:15:540:0,0,0,1,0:0,0,0,24,0:0,-48.7163,-48.7163,-42.6439,-46.5665,-48.8331	0:134.892:8:7,0,0,0,0,0:7:250:0,0,0,0,0:0,0,0,0,0:0,-21.7564,-21.7564,-18.6647,-22.7059,-16.5599	0:99.8228:7:5,1,0,0,0,1:5:177:1,0,0,0,1:11,0,0,0,19:0,-15.0454,-16.0141,-3.64496,-14.061,-5.15734	0:78.3178:2:1,0,0,1,0,0:1:36:0,0,1,0,0:0,0,11,0,0:0,-3.27448,-3.27448,-2.46654,-3.27448,-0.282571	0:134.892:10:5,0,1,1,0,1:5:179:0,1,1,0,1:0,25,11,0,24:0,-16.1819,-13.9304,-12.3108,-16.1819,-11.077	0:0.0636313:53:29,0,0,4,1,8:29:1028:0,0,4,1,8:0,0,44,11,158:-0.53775,-93.085,-93.085,0,-91.1098,-44.93	0:134.892:27:22,0,0,0,0,1:22:783:0,0,0,0,1:0,0,0,0,37:0,-70.4789,-70.4789,-55.0011,-70.4789,-64.2111
NC_007092.3	243635	.	T	A	76871.2	.	AB=0;ABP=0;AC=1;AF=0.0208333;AN=48;AO=19;CIGAR=2M1X3M1X2M1X1M;DP=2913;DPB=3150.91;DPRA=1.40581;EPP=16.8392;EPPR=53.2759;GTI=0;LEN=1;MEANALT=6.57143;MQM=55.4737;MQMR=23.1481;NS=48;NUMALT=5;ODDS=62.2164;PAIRED=1;PAIREDR=0.666667;PAO=41.0667;PQA=1192.57;PQR=4294.07;PRO=130.433;QA=488;QR=495;RO=27;RPL=8;RPP=4.03889;RPPR=61.6401;RPR=11;RUN=1;SAF=4;SAP=16.8392;SAR=15;SRF=1;SRP=53.2759;SRR=26;TYPE=snp;technology.Illumina=1;Split_Record	GT:GQ:DP:AD:RO:QR:AO:QA:GL	0:160.002:13:1,0,0,12,0,0:1:18:0,0,12,0,0:0,0,421,0,0:-36.8943,-35.0171,-38.0729,0,-38.0729,-38.0729	0:160.002:84:0,0,1,78,1,1:0:0:0,1,78,1,1:0,34,2619,21,11:-234.728,-167.384,-231.616,0,-229.452,-233.741	0:160.002:91:0,0,0,83,2,0:0:0:0,0,83,2,0:0,0,2811,37,0:-252.215,-243.04,-252.215,0,-238.737,-252.215	0:160.002:117:2,2,2,104,3,0:2:35:2,2,104,3,0:50,48,3582,67,0:-319.822,-262.44,-317.673,0,-307.332,-321.991	0:160.002:46:1,1,1,42,1,0:1:21:1,1,42,1,0:24,14,1438,24,0:-127.8,-90.6747,-128.003,0,-116.948,-129.317	0:160.002:64:0,0,0,56,3,1:0:0:0,0,56,3,1:0,0,1900,55,37:-170.72,-127.845,-170.661,0,-149.141,-167.392	0:160.002:137:0,1,3,119,5,1:0:0:1,3,119,5,1:27,69,4047,106,25:-362.393,-292.675,-356.19,0,-331.641,-360.144	0:160.002:64:1,0,1,56,2,0:1:17:0,1,56,2,0:0,24,1968,38,0:-175.55,-134.199,-174.86,0,-170.275,-177.078	0:160.002:22:0,0,0,20,1,0:0:0:0,0,20,1,0:0,0,652,16,0:-58.4633,-52.3498,-58.4633,0,-57.0303,-58.4633	0:160.002:99:1,0,2,89,2,1:1:15:0,2,89,2,1:0,48,3063,38,11:-273.952,-219.977,-270.717,0,-265.326,-274.047	1:-0:7:0,0,0,6,0,1:0:0:0,0,6,0,1:0,0,194,0,31:-18.3767,0,-18.323,-0.866489,-12.7786,-15.8618	0:160.002:33:0,0,0,32,0,0:0:0:0,0,32,0,0:0,0,1108,0,0:-99.6113,-81.2663,-99.6113,0,-92.7876,-99.6113	0:160.002:133:0,2,1,121,1,0:0:0:2,1,121,1,0:54,24,4117,21,0:-369.247,-300.15,-367.087,0,-352.299,-369.247	0:160.002:18:0,0,0,17,0,0:0:0:0,0,17,0,0:0,0,546,0,0:-49.1809,-46.1247,-49.1809,0,-49.1809,-49.1809	0:160.002:19:1,0,1,16,0,1:1:18:0,1,16,0,1:0,14,556,0,37:-48.4503,-34.7776,-48.8111,0,-39.9066,-46.7315	0:160.002:26:2,0,0,24,0,0:2:41:0,0,24,0,0:0,0,822,0,0:-71.0308,-73.7705,-73.7705,0,-73.7705,-73.7705	0:160.002:51:0,0,0,48,0,0:0:0:0,0,48,0,0:0,0,1615,0,0:-145.254,-105.431,-145.185,0,-136.556,-145.254	0:160.002:29:1,1,0,24,1,1:1:19:1,0,24,1,1:20,0,844,16,37:-74.6572,-64.7681,-75.7367,0,-67.6434,-72.4072	0:160.002:106:0,0,0,94,2,0:0:0:0,0,94,2,0:0,0,3170,38,0:-284.528,-220.299,-284.528,0,-274.29,-284.528	0:160.002:22:0,0,0,20,1,0:0:0:0,0,20,1,0:0,0,688,31,0:-61.7278,-58.555,-61.6119,0,-49.9202,-61.7278	0:160.002:81:0,0,0,72,5,0:0:0:0,0,72,5,0:0,0,2461,114,0:-221.114,-193.587,-221.114,0,-210.861,-221.114	0:160.002:73:1,0,1,66,1,0:1:12:0,1,66,1,0:0,27,2280,21,0:-204.186,-174.461,-202.617,0,-189.705,-205.046	0:160.002:124:1,2,0,110,8,0:1:20:2,0,110,8,0:53,0,3741,202,0:-334.925,-306.872,-336.109,0,-301.165,-336.169	0:160.002:65:0,0,0,58,1,1:0:0:0,0,58,1,1:0,0,2018,31,37:-181.154,-159.745,-181.154,0,-171.707,-177.825	0:160.002:24:0,0,0,20,0,0:0:0:0,0,20,0,0:0,0,648,0,0:-58.1639,-55.1065,-58.1639,0,-55.0807,-58.1639	0:160.002:21:0,0,0,19,0,0:0:0:0,0,19,0,0:0,0,598,0,0:-53.5735,-53.5735,-53.5735,0,-53.5735,-53.5735	0:160.002:12:0,0,0,12,0,0:0:0:0,0,12,0,0:0,0,411,0,0:-37.0329,-33.9781,-37.0329,0,-37.0329,-37.0329	0:160.002:36:0,0,0,33,0,0:0:0:0,0,33,0,0:0,0,1095,0,0:-98.5027,-80.1568,-98.5027,0,-88.5503,-98.5027	0:160.002:55:1,1,0,52,1,0:1:17:1,0,52,1,0:29,0,1770,26,0:-157.727,-140.928,-158.828,0,-136.185,-158.887	0:160.002:114:1,0,3,101,1,0:1:15:0,3,101,1,0:0,81,3486,24,0:-311.994,-282.751,-306.051,0,-287.382,-313.339	0:160.002:73:1,1,1,65,1,0:1:20:1,1,65,1,0:27,27,2280,27,0:-203.204,-162.261,-202.02,0,-198.69,-204.447	0:160.002:158:0,0,1,144,3,1:0:0:0,1,144,3,1:0,24,4915,66,25:-439.455,-366.935,-438.199,0,-395.04,-437.207	0:160.002:82:0,1,0,74,1,0:0:0:1,0,74,1,0:24,0,2583,21,0:-232.126,-184.027,-232.066,0,-223.521,-232.126	0:160.002:18:1,2,0,14,1,0:1:19:2,0,14,1,0:52,0,477,21,0:-41.8813,-35.2272,-42.9564,0,-41.0728,-42.9564	0:160.002:89:1,0,0,82,4,0:1:26:0,0,82,4,0:0,0,2856,86,0:-254.328,-216.538,-256.297,0,-239.503,-256.297	0:160.002:116:2,0,1,101,2,1:2:35:0,1,101,2,1:0,24,3485,45,37:-310.007,-248.483,-310.57,0,-287.394,-309.401	0:160.002:10:0,0,0,9,1,0:0:0:0,0,9,1,0:0,0,303,16,0:-27.4086,-24.3542,-27.4086,0,-25.9863,-27.4086	0:160.002:90:0,0,1,82,1,0:0:0:0,1,82,1,0:0,24,2823,26,0:-253.957,-226.432,-251.799,0,-244.961,-253.957	0:160.002:64:1,0,1,57,0,1:1:13:0,1,57,0,1:0,21,1948,0,25:-173.839,-156.395,-172.856,0,-174.744,-172.495	0:160.002:46:1,1,1,40,2,0:1:21:1,1,40,2,0:23,21,1379,42,0:-122.735,-106.639,-122.109,0,-119.237,-123.996	0:160.002:75:1,0,0,69,1,0:1:19:0,0,69,1,0:0,0,2372,19,0:-212.357,-191.761,-213.171,0,-198.139,-213.29	0:160.002:37:2,1,0,32,1,0:2:30:1,0,32,1,0:29,0,1110,24,0:-97.614,-88.0957,-99.8777,0,-97.7203,-99.8777	0:160.002:13:0,0,0,10,3,0:0:0:0,0,10,3,0:0,0,358,61,0:-32.3059,-20.0852,-32.3059,0,-26.8518,-32.3059	0:160.002:33:0,1,0,29,1,0:0:0:1,0,29,1,0:24,0,1010,19,0:-90.9036,-61.1718,-90.8448,0,-79.9234,-90.9036	0:160.002:13:0,0,0,11,1,0:0:0:0,0,11,1,0:0,0,388,16,0:-34.8596,-31.8041,-34.8596,0,-30.1028,-34.8596	0:160.002:19:0,0,0,17,2,0:0:0:0,0,17,2,0:0,0,564,40,0:-50.7288,-44.6125,-50.7288,0,-47.1538,-50.7288	0:160.002:138:3,2,2,125,1,1:3:64:2,2,125,1,1:52,57,4310,21,25:-382.037,-347.826,-381.019,0,-379.776,-383.899	0:160.002:53:0,0,2,49,2,0:0:0:0,2,49,2,0:0,32,1711,56,0:-153.241,-134.892,-150.368,0,-144.877,-153.241
NC_007092.3	275255	.	G	T	2487.13	.	AB=0;ABP=0;AC=1;AF=0.0208333;AN=48;AO=118;CIGAR=1X;DP=6331;DPB=6331;DPRA=1.71911;EPP=6.61715;EPPR=48.328;GTI=0;LEN=1;MEANALT=1.08;MQM=60;MQMR=59.9786;NS=48;NUMALT=1;ODDS=183.882;PAIRED=0.991525;PAIREDR=0.984541;PAO=0;PQA=0;PQR=0;PRO=0;QA=3448;QR=219730;RO=6210;RPL=47;RPP=13.61;RPPR=10.4639;RPR=71;RUN=1;SAF=41;SAP=26.8597;SAR=77;SRF=2765;SRP=164.699;SRR=3445;TYPE=snp;technology.Illumina=1	GT:GQ:DP:AD:RO:QR:AO:QA:GL	0:139.656:27:26,1:26:926:1:11:0,-82.5507	0:139.656:232:231,1:231:8207:1:18:0,-736.77	0:139.656:167:167,0:167:5889:0:0:0,-530.066	0:139.656:228:228,0:228:7946:0:0:0,-715.095	0:139.656:107:107,0:107:3655:0:0:0,-329.113	0:139.656:146:144,2:144:5076:2:22:0,-454.847	0:139.656:332:332,0:332:11636:0:0:0,-1047	0:139.656:157:155,1:155:5441:1:11:0,-488.663	0:139.656:39:38,1:38:1328:1:11:0,-118.701	0:139.656:225:223,2:223:8067:2:25:0,-723.605	0:139.656:26:26,0:26:938:0:0:0,-84.7334	0:139.656:76:74,2:74:2666:2:22:0,-238.076	0:139.656:322:320,2:320:11156:2:22:0,-1001.75	0:139.656:44:44,0:44:1604:0:0:0,-144.642	0:139.656:35:35,0:35:1235:0:0:0,-111.443	0:139.656:39:39,0:39:1305:0:0:0,-117.723	0:139.656:120:119,1:119:4163:1:11:0,-373.442	0:139.656:63:63,0:63:2233:0:0:0,-201.214	0:139.656:249:245,3:245:8707:3:33:0,-780.47	0:139.656:42:42,0:42:1506:0:0:0,-135.824	0:139.656:137:137,0:137:4857:0:0:0,-437.241	0:139.656:169:168,1:168:6012:1:22:0,-538.929	0:139.656:213:212,0:212:7518:0:0:0,-676.485	0:139.656:160:159,1:159:5667:1:11:0,-508.296	0:139.656:46:45,1:45:1549:1:37:0,-135.978	0:139.656:30:30,0:30:1060:0:0:0,-95.7001	0:139.656:14:14,0:14:494:0:0:0,-44.789	1:139.656:80:0,80:0:0:80:2908:-261.935,0	0:139.656:126:125,1:125:4435:1:11:0,-398.179	0:139.656:235:234,1:234:8228:1:24:0,-737.358	0:139.656:182:181,1:181:6331:1:11:0,-568.724	0:139.656:344:340,4:340:12056:4:54:0,-1079.64	0:139.656:190:188,2:188:6704:2:57:0,-597.963	0:139.656:27:27,0:27:961:0:0:0,-86.7968	0:139.656:183:183,0:183:6547:0:0:0,-589.256	0:139.656:297:294,3:294:10540:3:40:0,-944.68	0:139.656:21:21,0:21:715:0:0:0,-64.6567	0:139.656:195:193,2:193:6993:2:22:0,-627.282	0:139.656:100:100,0:100:3486:0:0:0,-313.916	0:139.656:101:101,0:101:3521:0:0:0,-317.062	0:139.656:128:127,1:127:4553:1:11:0,-408.8	0:139.656:68:68,0:68:2442:0:0:0,-220.015	0:139.656:40:39,1:39:1405:1:11:0,-125.638	0:139.656:84:84,0:84:2984:0:0:0,-268.766	0:139.656:28:28,0:28:1024:0:0:0,-92.4726	0:139.656:49:48,1:48:1636:1:11:0,-146.4	0:139.656:290:288,2:288:10134:2:32:0,-908.871	0:139.656:118:118,0:118:4194:0:0:0,-377.607
NC_007092.3	439747	.	A	C	63129.7	.	AB=0;ABP=0;AC=1;AF=0.0208333;AN=48;AO=92;CIGAR=1M1X2M1X1M1X;DP=3539;DPB=3713.43;DPRA=2.50689;EPP=57.3915;EPPR=16.582;GTI=0;LEN=1;MEANALT=15.963;MQM=58.1848;MQMR=60;NS=48;NUMALT=6;ODDS=59.6368;PAIRED=0.978261;PAIREDR=1;PAO=18.4524;PQA=532.786;PQR=2734.29;PRO=97.619;QA=2088;QR=300;RO=16;RPL=71;RPP=62.0177;RPPR=16.582;RPR=21;RUN=1;SAF=91;SAP=194.194;SAR=1;SRF=12;SRP=11.6962;SRR=4;TYPE=snp;technology.Illumina=1;Split_Record	GT:GQ:DP:AD:RO:QR:AO:QA:GL	0:160.002:9:0,1,0,0,4,1,0:0:0:1,0,0,4,1,0:20,0,0,104,24,0:-9.39922,-1.7433,-3.54017,-3.54017,0,-7.23532,-9.39922	0:160.002:150:1,3,2,1,109,14,7:1:13:3,2,1,109,14,7:76,36,27,3190,341,117:-281.592,-256.278,-264.127,-264.936,0,-256.315,-276.477	0:160.002:95:0,6,1,0,66,8,5:0:0:6,1,0,66,8,5:154,24,0,1987,158,101:-173.338,-138.545,-158.729,-159.933,0,-163.363,-168.494	0:160.002:111:1,2,1,1,79,7,4:1:15:2,1,1,79,7,4:39,24,27,2341,140,84:-198.223,-180.056,-181.404,-180.179,0,-195.493,-200.533	0:160.002:57:0,1,1,0,41,3,5:0:0:1,1,0,41,3,5:22,13,0,1114,67,112:-95.6061,-79.9165,-84.9686,-86.1365,0,-93.8138,-89.7649	0:160.002:101:0,6,0,0,74,4,5:0:0:6,0,0,74,4,5:137,0,0,2169,81,81:-192.544,-170.442,-188.628,-188.628,0,-185.257,-185.261	0:160.002:175:1,5,4,0,131,7,8:1:24:5,4,0,131,7,8:121,85,0,3968,145,219:-349.251,-318.645,-330.367,-338.015,0,-342.604,-335.948	0:160.002:85:1,2,3,1,64,2,0:1:20:2,3,1,64,2,0:43,65,13,1826,47,0:-155.063,-145.829,-152.331,-156.055,0,-156.911,-161.14	0:160.002:33:0,0,1,1,24,0,3:0:0:0,1,1,24,0,3:0,21,19,723,0,61:-65.0003,-55.211,-53.3234,-53.504,0,-65.0003,-59.518	0:160.002:155:1,4,4,1,112,7,6:1:16:4,4,1,112,7,6:95,64,16,3202,157,108:-281.823,-239.32,-246.352,-250.67,0,-273.302,-277.788	0:160.002:18:0,0,1,0,10,3,1:0:0:0,1,0,10,3,1:0,27,0,287,59,37:-25.8069,-25.8069,-23.3761,-25.8069,0,-20.5083,-22.472	0:160.002:49:0,2,1,1,31,3,2:0:0:2,1,1,31,3,2:39,21,19,923,85,62:-81.7511,-68.7239,-78.8598,-78.0853,0,-74.1022,-76.1714	0:160.002:179:1,13,2,4,123,5,7:1:20:13,2,4,123,5,7:270,43,71,3589,118,194:-315.659,-273.453,-298.156,-295.638,0,-311.034,-304.553	0:160.002:24:0,0,0,1,20,1,1:0:0:0,0,1,20,1,1:0,0,29,627,20,25:-56.4821,-54.5255,-54.5255,-51.9163,0,-54.6865,-54.2344	0:160.002:30:0,0,0,0,21,1,2:0:0:0,0,0,21,1,2:0,0,0,624,19,36:-56.2539,-52.2433,-52.2433,-52.2433,0,-54.4498,-53.0196	0:160.002:10:0,0,0,0,9,0,0:0:0:0,0,0,9,0,0:0,0,0,267,0,0:-24.0829,-20.1117,-20.1117,-20.1117,0,-24.0188,-24.0829	0:160.002:39:0,0,0,0,29,0,4:0:0:0,0,0,29,0,4:0,0,0,881,0,98:-79.3043,-75.3897,-75.3897,-75.3897,0,-79.3043,-70.4906	0:160.002:41:0,0,0,0,30,1,4:0:0:0,0,0,30,1,4:0,0,0,909,24,84:-80.3182,-70.5274,-70.5274,-70.5274,0,-78.159,-72.7684	0:160.002:136:1,0,2,3,99,10,7:1:29:0,2,3,99,10,7:0,40,61,2806,215,117:-239.247,-214.757,-215.399,-213.509,0,-231.028,-239.814	0:160.002:25:0,0,0,0,17,2,2:0:0:0,0,0,17,2,2:0,0,0,495,52,42:-38.2301,-38.5565,-38.5565,-38.5565,0,-37.7935,-38.6948	0:160.002:91:0,5,2,1,68,3,3:0:0:5,2,1,68,3,3:125,43,16,1949,71,87:-175.397,-150.444,-157.823,-160.252,0,-169.012,-167.569	0:160.002:89:1,1,2,2,57,4,7:1:24:1,2,2,57,4,7:20,36,40,1715,90,155:-145.567,-124.339,-127.141,-126.782,0,-143.872,-138.027	0:160.002:119:0,0,3,1,85,8,4:0:0:0,3,1,85,8,4:0,72,17,2509,155,96:-221.55,-201.847,-199.609,-204.559,0,-211.731,-217.154	0:160.002:114:0,4,1,3,79,12,3:0:0:4,1,3,79,12,3:82,31,56,2308,275,33:-198.207,-183.317,-192.146,-189.904,0,-181.94,-203.719	0:160.002:30:1,0,0,0,18,3,2:1:18:0,0,0,18,3,2:0,0,0,531,80,62:-46.1999,-45.8601,-45.8601,-45.8601,0,-40.7246,-42.2357	0:160.002:41:0,1,1,3,21,7,2:0:0:1,1,3,21,7,2:26,16,56,639,149,62:-55.1395,-48.5221,-53.7016,-50.1042,0,-41.7424,-49.5583	0:160.002:13:0,0,0,0,7,0,0:0:0:0,0,0,7,0,0:0,0,0,193,0,0:-17.405,-13.4956,-13.4956,-13.4956,0,-17.405,-17.405	0:160.002:48:0,2,1,0,28,7,1:0:0:2,1,0,28,7,1:44,24,0,833,154,25:-74.901,-64.7488,-70.784,-72.9435,0,-61.0484,-72.6514	0:160.002:66:0,3,4,1,44,3,4:0:0:3,4,1,44,3,4:61,82,16,1309,68,86:-117.716,-102.114,-104.466,-110.403,0,-111.599,-109.98	0:160.002:87:0,3,2,1,60,6,3:0:0:3,2,1,60,6,3:65,40,19,1771,133,59:-157.724,-141.067,-143.317,-144.25,0,-145.759,-152.419	0:160.002:95:0,2,4,2,68,2,5:0:0:2,4,2,68,2,5:48,80,43,2112,30,159:-185.568,-165.537,-166.901,-170.228,0,-187.112,-175.503	0:160.002:231:0,5,5,2,175,13,5:0:0:5,5,2,175,13,5:97,105,43,5358,289,83:-470.618,-446.987,-454.622,-459.238,0,-448.853,-467.391	0:160.002:54:0,1,0,0,37,2,5:0:0:1,0,0,37,2,5:28,0,0,1092,38,81:-97.9386,-81.6945,-84.2144,-84.2144,0,-94.5214,-90.6608	0:160.002:21:0,0,0,0,17,1,0:0:0:0,0,0,17,1,0:0,0,0,492,28,0:-39.8157,-40.1425,-40.1425,-40.1425,0,-41.5345,-44.0549	0:160.002:119:1,3,2,0,88,7,7:1:22:3,2,0,88,7,7:76,45,0,2650,176,157:-235.297,-199.39,-210.662,-213.754,0,-221.44,-223.154	0:160.002:167:1,8,1,1,110,15,3:1:22:8,1,1,110,15,3:190,21,19,3249,365,33:-284.512,-222.929,-242.376,-239.689,0,-253.645,-283.524	1:-0:9:1,0,0,0,3,0,1:1:22:0,0,0,3,0,1:0,0,0,93,0,11:-6.49277,0,-8.47257,-8.47257,-0.0605917,-8.47257,-7.49646	0:160.002:76:0,2,2,0,49,6,6:0:0:2,2,0,49,6,6:44,37,0,1470,130,158:-125.907,-121.279,-121.903,-124.276,0,-118.454,-115.935	0:160.002:63:1,0,1,0,47,6,4:1:16:0,1,0,47,6,4:0,27,0,1377,147,148:-120.126,-112.617,-110.188,-111.66,0,-108.265,-108.246	0:160.002:49:0,0,0,0,34,4,0:0:0:0,0,0,34,4,0:0,0,0,1023,98,0:-84.9317,-79.3803,-79.3803,-79.3803,0,-80.3507,-89.1683	0:160.002:50:1,2,1,0,33,4,4:1:15:2,1,0,33,4,4:46,19,0,935,99,110:-82.7296,-75.6985,-82.3688,-84.0773,0,-75.1692,-74.2803	0:160.002:42:1,0,0,0,31,3,4:1:13:0,0,0,31,3,4:0,0,0,959,73,58:-85.1804,-75.9088,-84.3894,-84.3894,0,-79.7799,-81.1409	0:160.002:15:0,0,0,0,10,2,0:0:0:0,0,0,10,2,0:0,0,0,292,56,0:-26.313,-24.3578,-24.3578,-24.3578,0,-21.2715,-26.313	0:160.002:45:0,1,0,0,30,4,3:0:0:1,0,0,30,4,3:28,0,0,916,95,59:-79.0708,-76.5553,-79.0708,-79.0708,0,-70.527,-73.7677	0:160.002:22:0,0,0,0,16,2,0:0:0:0,0,0,16,2,0:0,0,0,440,39,0:-39.5365,-35.6239,-35.6239,-35.6239,0,-36.0324,-39.5365	0:160.002:27:0,0,0,1,20,1,2:0:0:0,0,1,20,1,2:0,0,26,578,24,62:-49.9822,-44.1118,-44.1118,-41.7721,0,-47.8231,-44.4003	0:160.002:162:0,4,5,3,110,6,11:0:0:4,5,3,110,6,11:92,97,60,3184,161,287:-281.169,-245.464,-249.256,-252.585,0,-270.92,-259.596	0:160.002:72:1,0,1,0,51,4,7:1:11:0,1,0,51,4,7:0,21,0,1571,95,145:-135.099,-129.532,-127.642,-128.576,0,-131.776,-127.283
NC_007092.3	1405740	.	G	T	39927.6	.	AB=0;ABP=0;AC=1;AF=0.0208333;AN=48;AO=74;CIGAR=4M1X3M1X2M1X;DP=1968;DPB=1984.58;DPRA=3.77333;EPP=65.1027;EPPR=7.35324;GTI=0;LEN=1;MEANALT=9.06667;MQM=50.8649;MQMR=60;NS=48;NUMALT=6;ODDS=39.4598;PAIRED=0.972973;PAIREDR=1;PAO=150.714;PQA=4282.29;PQR=17.2857;PRO=0.714286;QA=1639;QR=39;RO=2;RPL=34;RPP=4.06669;RPPR=7.35324;RPR=40;RUN=1;SAF=46;SAP=12.5178;SAR=28;SRF=0;SRP=7.35324;SRR=2;TYPE=snp;technology.Illumina=1;Split_Record	GT:GQ:DP:AD:RO:QR:AO:QA:GL	0:130.201:7:0,0,0,0,4,1,0:0:0:0,0,0,4,1,0:0,0,0,117,28,0:-10.0895,-10.0895,-10.1208,-10.0895,0,-7.58502,-10.0895	0:130.201:68:0,1,2,1,58,0,1:0:0:1,2,1,58,0,1:14,51,29,1677,0,11:-148.542,-147.284,-129.842,-145.932,0,-148.542,-147.554	0:130.201:60:0,1,3,0,45,3,1:0:0:1,3,0,45,3,1:22,65,0,1347,78,11:-119.308,-117.329,-96.8137,-119.308,0,-112.289,-118.32	0:130.201:67:0,0,1,0,56,3,1:0:0:0,1,0,56,3,1:0,21,0,1559,65,11:-137.217,-137.217,-113.645,-137.217,0,-131.37,-136.229	0:130.201:36:0,1,1,0,28,2,1:0:0:1,1,0,28,2,1:20,17,0,799,39,11:-70.839,-69.0404,-68.3323,-70.839,0,-67.3381,-69.8528	0:130.201:46:0,0,6,0,33,0,3:0:0:0,6,0,33,0,3:0,135,0,1017,0,33:-89.0903,-89.0903,-63.9182,-89.0903,0,-89.0903,-86.1304	0:130.201:85:0,1,2,0,69,3,1:0:0:1,2,0,69,3,1:20,33,0,2046,72,11:-181.58,-179.911,-160.979,-181.58,0,-175.102,-180.592	0:130.201:49:0,0,5,0,35,1,3:0:0:0,5,0,35,1,3:0,104,0,1069,26,59:-95.5746,-95.5746,-75.8465,-95.5746,0,-93.2396,-90.2705	0:130.201:19:0,0,0,0,16,1,0:0:0:0,0,0,16,1,0:0,0,0,429,24,0:-37.618,-37.618,-9.94268,-37.618,0,-35.459,-37.618	0:130.201:81:0,2,3,0,68,1,0:0:0:2,3,0,68,1,0:49,62,0,1935,24,0:-169.704,-165.294,-160.801,-169.704,0,-167.544,-169.704	0:130.201:6:0,0,0,0,6,0,0:0:0:0,0,0,6,0,0:0,0,0,170,0,0:-15.22,-15.22,-11.8796,-15.22,0,-15.22,-15.22	0:130.201:31:0,1,2,0,23,1,0:0:0:1,2,0,23,1,0:31,42,0,718,26,0:-63.4374,-60.647,-59.6722,-63.4374,0,-61.0983,-63.4374	0:130.201:85:1,3,3,0,59,4,1:1:17:3,3,0,59,4,1:48,76,0,1708,100,37:-149.362,-146.73,-137.442,-150.891,0,-141.892,-147.562	0:130.201:9:0,0,0,0,8,0,0:0:0:0,0,0,8,0,0:0,0,0,238,0,0:-21.2552,-21.2552,-21.2552,-21.2552,0,-21.2552,-21.2552	0:130.201:21:0,0,0,0,19,0,1:0:0:0,0,0,19,0,1:0,0,0,537,0,25:-47.3175,-47.3175,-47.3175,-47.3175,0,-47.3175,-45.0689	0:130.201:7:0,1,0,0,5,0,0:0:0:1,0,0,5,0,0:22,0,0,140,0,0:-12.3378,-10.3647,-8.99521,-12.3378,0,-12.3378,-12.3378	0:130.201:34:0,1,1,0,30,0,0:0:0:1,1,0,30,0,0:18,24,0,834,0,0:-72.6096,-70.9942,-70.5152,-72.6096,0,-72.6096,-72.6096	0:130.201:7:0,0,0,0,6,0,0:0:0:0,0,0,6,0,0:0,0,0,191,0,0:-16.5324,-16.5324,-13.2324,-16.5324,0,-16.5324,-16.5324	0:130.201:68:0,0,6,0,58,1,0:0:0:0,6,0,58,1,0:0,137,0,1676,20,0:-147.216,-147.216,-124.953,-147.216,0,-145.417,-147.216	0:130.201:16:0,1,0,0,13,0,1:0:0:1,0,0,13,0,1:22,0,0,394,0,11:-34.7031,-32.7266,-34.7031,-34.7031,0,-34.7031,-33.7268	0:130.201:49:0,1,3,1,34,1,2:0:0:1,3,1,34,1,2:18,74,27,1002,17,24:-88.6731,-87.0547,-78.6897,-86.2431,0,-87.1468,-86.7028	0:130.201:51:0,0,2,0,42,1,1:0:0:0,2,0,42,1,1:0,46,0,1212,28,11:-107.005,-107.005,-89.5531,-107.005,0,-104.487,-106.118	0:130.201:59:0,1,3,1,43,3,1:0:0:1,3,1,43,3,1:24,72,26,1253,69,11:-111.146,-108.987,-90.4115,-108.807,0,-104.939,-110.159	0:130.201:51:0,2,1,0,45,0,0:0:0:2,1,0,45,0,0:50,21,0,1393,0,0:-123.42,-118.922,-118.202,-123.42,0,-123.42,-123.42	0:130.201:8:0,0,0,0,8,0,0:0:0:0,0,0,8,0,0:0,0,0,241,0,0:-21.6256,-21.6256,-21.6256,-21.6256,0,-21.6256,-21.6256	0:130.201:10:0,0,1,0,8,0,0:0:0:0,1,0,8,0,0:0,19,0,207,0,0:-18.0445,-18.0445,-12.9983,-18.0445,0,-18.0445,-18.0445	0:130.201:9:0,0,0,0,8,0,0:0:0:0,0,0,8,0,0:0,0,0,247,0,0:-21.4866,-21.4866,-18.6947,-21.4866,0,-21.4866,-21.4866	0:130.201:24:0,1,0,0,21,0,0:0:0:1,0,0,21,0,0:29,0,0,575,0,0:-49.6209,-47.0108,-29.6293,-49.6209,0,-49.6209,-49.6209	0:130.201:39:0,2,0,0,33,0,1:0:0:2,0,0,33,0,1:36,0,0,945,0,11:-83.474,-80.2384,-75.8267,-83.474,0,-83.474,-82.4879	0:130.201:71:0,1,2,0,56,4,2:0:0:1,2,0,56,4,2:24,43,0,1688,90,50:-148.97,-146.81,-127.756,-148.97,0,-140.89,-144.471	0:130.201:58:0,0,2,1,45,5,0:0:0:0,2,1,45,5,0:0,38,16,1305,130,0:-115.574,-115.574,-109.367,-114.135,0,-103.881,-115.574	0:130.201:101:1,1,3,1,81,1,2:1:22:1,3,1,81,1,2:29,82,19,2330,28,22:-203.727,-203.096,-172.974,-203.997,0,-203.21,-203.736	0:130.201:69:0,2,3,1,54,2,1:0:0:2,3,1,54,2,1:42,71,24,1622,46,25:-144.552,-140.775,-124.855,-142.393,0,-140.684,-142.303	1:3.17833e-17:3:0,0,0,0,2,0,0:0:0:0,0,0,2,0,0:0,0,0,56,0,0:-6.12419,-6.12419,0,-6.12419,-1.33269,-6.12419,-6.12419	0:130.201:47:0,1,1,0,41,0,0:0:0:1,1,0,41,0,0:19,17,0,1260,0,0:-111.925,-110.217,-103.75,-111.925,0,-111.925,-111.925	0:130.201:115:0,0,6,2,93,2,1:0:0:0,6,2,93,2,1:0,126,29,2805,36,37:-249.694,-249.694,-222.771,-247.087,0,-246.721,-246.366	0:130.201:11:0,1,0,0,9,1,0:0:0:1,0,0,9,1,0:18,0,0,290,28,0:-25.5513,-23.9403,-21.8044,-25.5513,0,-23.032,-25.5513	0:130.201:53:0,1,3,1,36,6,0:0:0:1,3,1,36,6,0:22,64,16,992,141,0:-87.3579,-85.3786,-52.715,-85.9196,0,-74.9599,-87.3579	0:130.201:29:0,0,1,0,25,0,0:0:0:0,1,0,25,0,0:0,14,0,738,0,0:-64.6526,-64.6526,-61.1489,-64.6526,0,-64.6526,-64.6526	0:130.201:30:0,0,1,1,23,1,0:0:0:0,1,1,23,1,0:0,27,26,660,15,0:-56.7688,-56.7688,-48.2706,-54.4289,0,-55.4222,-56.7688	0:130.201:48:0,0,1,0,43,0,0:0:0:0,1,0,43,0,0:0,24,0,1301,0,0:-114.807,-114.807,-112.755,-114.807,0,-114.807,-114.807	0:130.201:25:0,0,2,0,17,1,0:0:0:0,2,0,17,1,0:0,44,0,491,19,0:-43.0996,-43.0996,-33.6501,-43.0996,0,-41.3921,-43.0996	0:130.201:12:0,0,0,1,8,0,0:0:0:0,0,1,8,0,0:0,0,24,223,0,0:-19.5747,-19.5747,-19.5747,-17.4166,0,-19.5747,-19.5747	0:130.201:24:0,0,2,0,20,0,0:0:0:0,2,0,20,0,0:0,43,0,553,0,0:-48.7776,-48.7776,-44.9121,-48.7776,0,-48.7776,-48.7776	0:130.201:11:0,0,0,0,11,0,0:0:0:0,0,0,11,0,0:0,0,0,305,0,0:-26.4876,-26.4876,-26.4876,-26.4876,0,-26.4876,-26.4876	0:130.201:14:0,0,0,0,13,1,0:0:0:0,0,0,13,1,0:0,0,0,404,32,0:-36.0996,-36.0996,-32.7676,-36.0996,0,-33.2198,-36.0996	0:130.201:98:0,0,2,0,87,4,0:0:0:0,2,0,87,4,0:0,47,0,2505,81,0:-219.803,-219.803,-204.604,-219.803,0,-212.534,-219.803	0:130.201:47:0,2,0,0,36,1,2:0:0:2,0,0,36,1,2:38,0,0,1001,32,22:-88.2329,-84.8156,-80.5849,-88.2329,0,-85.3528,-86.2589
NC_007092.3	1505789	.	T	G	66633.9	.	AB=0;ABP=0;AC=1;AF=0.0208333;AN=48;AO=104;CIGAR=1M1X3M1X3M;DP=3634;DPB=3747;DPRA=3.34792;EPP=136.639;EPPR=43.4331;GTI=0;LEN=1;MEANALT=16.1765;MQM=57.0962;MQMR=59.2308;NS=48;NUMALT=6;ODDS=56.5134;PAIRED=0.971154;PAIREDR=1;PAO=5.28571;PQA=166.714;PQR=2178.78;PRO=68.119;QA=2516;QR=645;RO=26;RPL=89;RPP=117.347;RPPR=36.4176;RPR=15;RUN=1;SAF=101;SAP=203.537;SAR=3;SRF=25;SRP=51.1168;SRR=1;TYPE=snp;technology.Illumina=1;Split_Record	GT:GQ:DP:AD:RO:QR:AO:QA:GL	0:126.416:12:0,0,0,3,0,0,8:0:0:0,0,3,0,0,8:0,0,91,0,0,270:-24.3393,-24.3393,-24.3393,-16.1686,-24.3393,-24.3393,0	0:126.416:132:0,4,4,3,5,1,99:0:0:4,4,3,5,1,99:90,92,74,139,25,3164:-283.482,-254.979,-263.361,-271.187,-271.058,-275.478,0	0:126.416:93:1,4,1,2,4,3,64:1:31:4,1,2,4,3,64:106,24,53,104,59,2040:-180.145,-161.084,-176.948,-174.398,-173.637,-173.809,0	0:126.416:154:1,3,1,6,4,5,119:1:24:3,1,6,4,5,119:71,19,157,112,114,3709:-328.896,-303.286,-316.342,-313.25,-321.526,-316.973,0	0:126.416:73:0,1,1,1,5,2,50:0:0:1,1,1,5,2,50:26,20,26,136,43,1577:-141.294,-130.968,-135.479,-137.997,-129.057,-136.738,0	0:126.416:103:0,5,3,1,6,1,70:0:0:5,3,1,6,1,70:127,53,21,164,18,2202:-197.591,-174.086,-185.257,-191.351,-183.152,-191.194,0	0:126.416:186:2,7,4,8,10,3,128:2:58:7,4,8,10,3,128:157,82,214,279,66,3940:-348.284,-307.23,-339.696,-327.625,-328.458,-340.868,0	0:126.416:94:1,3,2,1,6,2,61:1:24:3,2,1,6,2,61:74,39,26,152,48,2028:-179.773,-162.969,-174.41,-178.637,-168.279,-176.658,0	0:126.416:31:0,0,0,2,0,2,23:0:0:0,0,2,0,2,23:0,0,50,0,36,784:-70.1294,-61.6477,-70.1294,-65.6332,-70.1294,-66.8979,0	0:126.416:104:1,1,1,2,7,4,75:1:25:1,1,2,7,4,75:29,28,47,222,90,2317:-205.207,-192.543,-201.115,-199.411,-187.516,-195.538,0	0:126.416:13:0,0,0,0,1,0,9:0:0:0,0,0,1,0,9:0,0,0,24,0,278:-24.7928,-20.7857,-20.7857,-23.8408,-22.6387,-23.8408,0	0:126.416:49:0,1,0,1,1,1,32:0:0:1,0,1,1,1,32:20,0,29,24,18,957:-85.4886,-74.6712,-80.7106,-78.2491,-84.3862,-79.0927,0	0:126.416:180:1,7,3,4,9,2,111:1:28:7,3,4,9,2,111:190,66,99,256,48,3353:-298.424,-259.017,-287.143,-287.231,-277.933,-291.844,0	0:126.416:26:0,1,1,1,0,0,18:0:0:1,1,1,0,0,18:16,19,26,0,0,604:-54.2931,-52.8587,-52.5875,-51.9566,-54.2931,-54.2931,0	0:126.416:17:0,0,1,1,0,1,12:0:0:0,1,1,0,1,12:0,15,29,0,24,408:-36.6043,-31.375,-34.3106,-33.0468,-36.6043,-33.519,0	0:126.416:20:0,2,1,0,3,2,9:0:0:2,1,0,3,2,9:45,15,0,84,44,309:-27.8376,-22.8408,-25.5412,-26.8842,-20.2784,-22.9336,0	0:126.416:67:1,2,1,0,2,2,52:1:21:2,1,0,2,2,52:51,15,0,54,48,1589:-140.577,-133.101,-136.342,-137.881,-137.798,-133.372,0	0:126.416:36:0,1,2,0,1,2,25:0:0:1,2,0,1,2,25:16,52,0,31,42,800:-71.3833,-69.9469,-66.7052,-71.3833,-68.5931,-67.6079,0	0:126.416:142:0,5,1,2,8,6,91:0:0:5,1,2,8,6,91:122,24,52,201,119,2788:-248.915,-220.432,-237.77,-241.368,-230.829,-235.341,0	0:126.416:32:2,0,0,1,3,0,20:2:46:0,0,1,3,0,20:0,0,21,75,0,640:-53.3615,-55.589,-55.589,-53.7014,-50.7611,-55.589,0	0:126.416:83:0,4,2,2,6,1,59:0:0:4,2,2,6,1,59:96,43,55,159,24,1819:-162.734,-131.432,-148.924,-153.961,-148.474,-156.751,0	0:126.416:102:0,5,1,1,7,5,69:0:0:5,1,1,7,5,69:116,28,27,185,96,2187:-195.746,-174.91,-191.315,-191.405,-179.111,-185.212,0	0:126.416:122:1,5,2,6,4,5,79:1:25:5,2,6,4,5,79:129,41,152,105,108,2557:-225.976,-201.669,-213.83,-207.527,-218.777,-210.86,0	0:126.416:82:0,0,2,3,2,2,61:0:0:0,2,3,2,2,61:0,52,74,54,23,1889:-168.867,-158.736,-154.057,-161.434,-164.189,-166.104,0	0:126.416:26:0,1,1,0,0,2,18:0:0:1,1,0,0,2,18:24,19,0,0,48,616:-55.1164,-49.9017,-50.3536,-55.1164,-55.1164,-50.8015,0	0:126.416:20:0,0,1,3,1,0,10:0:0:0,1,3,1,0,10:0,20,81,17,0,320:-28.8405,-22.6923,-25.1352,-19.6438,-27.3155,-26.9315,0	1:-0:10:0,1,0,0,2,1,3:0:0:1,0,0,2,1,3:21,0,0,57,24,73:-7.07493,0,-6.12417,-6.12417,-1.93041,-3.96314,-0.498994	0:126.416:39:0,0,0,2,1,1,32:0:0:0,0,2,1,1,32:0,0,52,30,24,1022:-91.1279,-81.6927,-90.1731,-86.2627,-89.149,-88.0149,0	0:126.416:72:1,1,1,1,5,2,48:1:21:1,1,1,5,2,48:29,19,24,138,48,1408:-124.12,-113.231,-118.375,-121.102,-113.746,-118.823,0	0:126.416:115:1,5,3,2,5,4,78:1:24:5,3,2,5,4,78:126,63,50,145,83,2431:-215.325,-186.892,-200.749,-211.074,-204.465,-208.106,0	0:126.416:81:1,1,2,4,5,0,52:1:28:1,2,4,5,0,52:31,39,98,126,0,1671:-146.997,-130.373,-138.172,-136.04,-138.3,-144.738,0	0:126.416:206:3,5,2,4,13,3,144:3:62:5,2,4,13,3,144:118,38,106,345,58,4534:-400.095,-379.182,-390.593,-387.593,-375.591,-392.122,0	0:126.416:111:1,7,2,0,7,2,72:1:29:7,2,0,7,2,72:179,39,0,199,48,2223:-196.182,-163.292,-184.381,-194.007,-183.647,-189.688,0	0:126.416:21:0,0,0,0,0,1,16:0:0:0,0,0,0,1,16:0,0,0,0,24,519:-46.0641,-40.8566,-45.1105,-45.1105,-46.0641,-42.9536,0	0:126.416:94:0,2,6,2,2,4,59:0:0:2,6,2,2,4,59:54,121,47,60,83,1828:-161.664,-143.061,-145.625,-153.03,-158.57,-148.936,0	0:126.416:164:1,4,7,8,7,4,114:1:25:4,7,8,7,4,114:96,144,219,186,103,3565:-316.31,-286.487,-294.919,-291.202,-303.391,-301.773,0	0:126.416:17:0,0,0,0,0,3,12:0:0:0,0,0,0,3,12:0,0,0,0,72,332:-29.7498,-25.5111,-29.7498,-29.8666,-29.8666,-23.2741,0	0:126.416:96:2,3,3,3,3,1,65:2:49:3,3,3,3,1,65:69,58,71,84,24,1920:-167.792,-160.797,-166.041,-164.934,-164.679,-169.086,0	0:126.416:84:0,1,1,4,3,2,62:0:0:1,1,4,3,2,62:27,18,91,78,42,1924:-171.219,-155.355,-164.897,-162.001,-164.272,-165.53,0	0:126.416:50:0,2,1,0,2,3,35:0:0:2,1,0,2,3,35:47,19,0,45,67,1123:-101.021,-91.8244,-94.3446,-99.1099,-96.9736,-93.0845,0	0:126.416:72:0,2,1,1,2,3,53:0:0:2,1,1,2,3,53:38,28,26,60,59,1609:-143.852,-127.94,-137.319,-140.557,-138.452,-137.591,0	0:126.416:35:0,0,3,1,6,0,20:0:0:0,3,1,6,0,20:0,62,26,162,0,549:-48.8681,-39.6529,-38.3199,-44.6142,-34.342,-46.9541,0	0:126.416:28:1,0,0,0,3,0,20:1:28:0,0,0,3,0,20:0,0,0,87,0,636:-54.3929,-55.9571,-55.9571,-55.9571,-49.084,-55.9571,0	0:126.416:49:0,1,0,0,3,2,36:0:0:1,0,0,3,2,36:20,0,0,84,36,1233:-109.886,-99.835,-105.873,-108.931,-102.329,-105.859,0	0:126.416:24:0,0,0,1,1,1,16:0:0:0,0,1,1,1,16:0,0,21,30,11,482:-43.0999,-42.1457,-42.1457,-40.3161,-40.4566,-41.1626,0	0:126.416:27:1,0,0,2,1,1,20:1:21:0,0,2,1,1,20:0,0,50,21,24,629:-54.1541,-55.0854,-55.0854,-50.59,-54.1541,-52.9276,0	0:126.416:161:1,5,3,3,5,4,114:1:28:5,3,3,5,4,114:108,59,79,113,90,3568:-316.147,-283.05,-304.587,-308.691,-308.513,-307.701,0	0:126.416:79:2,2,2,2,4,3,55:2:48:2,2,2,4,3,55:48,47,54,125,57,1830:-159.247,-152.109,-156.442,-155.811,-152.418,-155.545,0
NC_007092.3	1671011	.	T	A	91790.9	.	AB=0;ABP=0;AC=2;AF=0.0416667;AN=48;AO=29;CIGAR=1X16M1X3M1X2M1X;DP=3642;DPB=4269.56;DPRA=1.19789;EPP=36.0317;EPPR=3.0103;GTI=1;LEN=1;MEANALT=9.88889;MQM=60;MQMR=43.5;NS=48;NUMALT=6;ODDS=60.8453;PAIRED=0.965517;PAIREDR=0.5;PAO=308.343;PQA=9972.57;PQR=5706.74;PRO=193.81;QA=429;QR=46;RO=2;RPL=3;RPP=42.621;RPPR=3.0103;RPR=26;RUN=1;SAF=1;SAP=57.5966;SAR=28;SRF=2;SRP=7.35324;SRR=0;TYPE=snp;technology.Illumina=1;Split_Record	GT:GQ:DP:AD:RO:QR:AO:QA:GL	0:4.52298:15:0,0,12,0,0,1,1:0:0:0,12,0,0,1,1:0,385,0,0,34,11:-34.6612,-34.6612,0,-34.6612,-34.6612,-31.5997,-12.5495	0:4.52298:128:0,7,111,1,0,1,3:0:0:7,111,1,0,1,3:191,3677,20,0,29,33:-312.402,-312.906,0,-328.293,-312.402,-327.482,-134.466	0:4.52298:93:0,0,87,2,0,1,0:0:0:0,87,2,0,1,0:0,2977,43,0,27,0:-258.372,-267.406,0,-263.538,-258.372,-264.977,-114.241	0:4.52298:132:0,0,122,0,0,0,1:0:0:0,122,0,0,0,1:0,4151,0,0,0,11:-355.306,-372.995,0,-372.995,-355.306,-372.995,-234.336	0:4.52298:74:0,1,66,0,0,0,0:0:0:1,66,0,0,0,0:29,2264,0,0,0,0:-203.231,-200.621,0,-203.231,-203.231,-203.231,-106.01	0:4.52298:101:0,5,89,0,0,0,0:0:0:5,89,0,0,0,0:150,2955,0,0,0,0:-259.876,-251.775,0,-265.272,-259.876,-265.272,-155.236	0:1.89056:194:1,3,166,1,0,1,4:1:25:3,166,1,0,1,4:84,5533,29,0,32,54:-477.165,-487.896,0,-494.554,-479.414,-490.866,-261.069	0:4.52298:89:0,2,74,0,0,1,2:0:0:2,74,0,0,1,2:56,2448,0,0,33,25:-210.697,-214.774,0,-219.812,-210.697,-216.843,-122.521	0:4.52298:29:0,0,27,0,0,0,0:0:0:0,27,0,0,0,0:0,892,0,0,0,0:-77.1419,-80.1991,0,-80.1991,-77.1419,-80.1991,-29.8819	0:4.52298:133:0,6,110,1,1,4,1:0:0:6,110,1,1,4,1:157,3646,22,24,112,11:-317.102,-313.404,0,-323.391,-314.942,-317.452,-143.875	0:4.52298:10:0,0,7,0,1,0,1:0:0:0,7,0,1,0,1:0,221,0,19,0,11:-19.8994,-19.8994,0,-19.8994,-18.1987,-19.8994,-14.7981	0:4.52298:51:0,2,46,0,0,1,0:0:0:2,46,0,0,1,0:44,1534,0,0,29,0:-134.584,-133.686,0,-137.641,-134.584,-135.033,-54.6484	0:4.52298:151:1,2,132,0,1,3,0:1:21:2,132,0,1,3,0:54,4453,0,21,78,0:-380.133,-395.428,0,-397.858,-380.046,-393.269,-201.268	0:4.52298:27:0,0,23,0,0,1,0:0:0:0,23,0,0,1,0:0,781,0,0,19,0:-67.8016,-70.258,0,-70.258,-67.8016,-68.5529,-32.2757	0:4.52298:26:0,0,18,2,0,0,1:0:0:0,18,2,0,0,1:0,617,47,0,0,11:-52.4697,-55.5329,0,-49.3318,-52.4697,-55.5329,-20.6886	1:0.263289:18:0,1,13,0,0,1,1:0:0:1,13,0,0,1,1:30,453,0,0,27,22:-41.0564,-41.4132,-3.34382,-44.1131,-41.0564,-41.6844,0	0:4.52298:70:0,1,61,0,0,0,2:0:0:1,61,0,0,0,2:20,1977,0,0,0,22:-177.613,-175.815,0,-177.613,-177.613,-177.613,-58.1633	0:4.52298:35:0,0,32,1,0,0,0:0:0:0,32,1,0,0,0:0,1090,17,0,0,0:-92.4645,-97.9775,0,-96.452,-92.4645,-97.9775,-66.0553	0:4.52298:150:0,3,129,1,1,4,2:0:0:3,129,1,1,4,2:84,4313,20,32,123,32:-378.077,-379.613,0,-383.667,-375.197,-376.104,-250.861	0:4.52298:23:0,1,22,0,0,0,0:0:0:1,22,0,0,0,0:32,734,0,0,0,0:-65.9103,-63.0317,0,-65.9103,-65.9103,-63.7546,-32.1437	0:4.52298:84:0,4,70,0,0,2,0:0:0:4,70,0,0,2,0:103,2330,0,0,56,0:-192.209,-198.109,0,-209.354,-192.209,-204.315,-120.498	0:4.52298:68:0,2,59,1,0,1,0:0:0:2,59,1,0,1,0:51,2024,26,0,26,0:-176.008,-177.217,0,-179.465,-178.707,-179.465,-77.9611	0:4.52298:113:0,2,100,0,0,1,0:0:0:2,100,0,0,1,0:55,3374,0,0,27,0:-285.233,-297.973,0,-302.922,-285.233,-298.333,-129.323	0:4.52298:119:0,1,104,2,1,4,0:0:0:1,104,2,1,4,0:27,3504,39,16,115,0:-305.886,-312.394,0,-311.315,-304.447,-304.476,-220.498	0:4.52298:23:0,0,22,0,0,0,0:0:0:0,22,0,0,0,0:0,733,0,0,0,0:-62.8791,-65.9361,0,-65.9361,-62.8791,-65.9361,-14.692	0:4.52298:24:0,0,19,0,2,0,1:0:0:0,19,0,2,0,1:0,621,0,35,0,24:-53.4344,-55.8893,0,-52.9296,-50.294,-55.8893,-15.144	0:4.52298:12:0,0,11,0,0,0,0:0:0:0,11,0,0,0,0:0,366,0,0,0,0:-33.1327,-33.1327,0,-33.1327,-33.1327,-33.1327,-24.6159	0:4.52298:42:0,0,35,1,0,0,1:0:0:0,35,1,0,0,1:0,1180,19,0,0,26:-98.0466,-106.016,0,-104.309,-98.0466,-106.016,-61.0612	0:4.52298:62:0,2,49,0,0,0,0:0:0:2,49,0,0,0,0:49,1638,0,0,0,0:-133.959,-138.764,0,-145.601,-136.388,-145.601,-85.2845	0:4.52298:156:0,5,138,0,0,0,0:0:0:5,138,0,0,0,0:138,4539,0,0,0,0:-401.789,-395.489,0,-407.906,-401.789,-407.906,-244.269	0:4.52298:116:0,3,100,0,0,5,0:0:0:3,100,0,0,5,0:82,3305,0,0,158,0:-282.124,-289.405,0,-296.783,-282.124,-282.567,-166.879	0:1.89056:203:0,4,176,1,1,5,1:0:0:4,176,1,1,5,1:117,5920,22,19,143,11:-491.386,-521.513,0,-525.742,-489.676,-519.173,-272.918	0:4.52298:85:0,3,73,1,0,1,0:0:0:3,73,1,0,1,0:71,2458,32,0,30,0:-217.724,-214.395,0,-217.903,-217.724,-218.083,-25.6665	1:0.263289:21:0,1,19,0,0,0,0:0:0:1,19,0,0,0,0:26,605,0,0,0,0:-60.6886,-58.3511,-6.22427,-60.6886,-60.6886,-60.6886,0	0:4.52298:95:0,3,86,0,0,1,0:0:0:3,86,0,0,1,0:71,2901,0,0,11,0:-244.016,-254.214,0,-260.6,-244.016,-259.613,-162.269	0:4.52298:168:0,3,149,1,0,2,0:0:0:3,149,1,0,2,0:82,5054,30,0,56,0:-437.908,-445.863,0,-450.541,-439.172,-448.202,-241.321	0:4.52298:14:0,0,12,0,0,0,1:0:0:0,12,0,0,0,1:0,377,0,0,0,11:-28.9474,-31.4274,0,-33.8553,-28.9474,-33.8553,-1.98449	0:4.52298:98:0,2,88,0,0,2,0:0:0:2,88,0,0,2,0:58,2948,0,0,51,0:-258.645,-259.583,0,-264.801,-258.645,-260.213,-151.876	0:4.52298:56:0,1,50,1,0,0,2:0:0:1,50,1,0,0,2:30,1675,29,0,0,30:-144.345,-143.896,0,-147.852,-144.345,-150.461,-77.3597	0:4.52298:64:0,2,58,1,0,1,0:0:0:2,58,1,0,1,0:54,1942,32,0,24,0:-171.406,-169.606,0,-171.585,-171.406,-172.305,-87.0817	0:4.52298:87:0,1,81,0,1,0,0:0:0:1,81,0,1,0,0:27,2684,0,16,0,0:-232.737,-238.881,0,-241.31,-231.299,-239.061,-174.178	0:4.52298:31:0,0,28,0,1,0,0:0:0:0,28,0,1,0,0:0,954,0,34,0,0:-76.57,-85.6837,0,-85.6837,-73.5111,-85.6837,-45.2815	0:4.52298:18:0,0,16,0,0,0,0:0:0:0,16,0,0,0,0:0,519,0,0,0,0:-46.7105,-46.7105,0,-46.7105,-46.7105,-46.7105,-29.9207	0:4.52298:51:0,0,46,0,0,0,1:0:0:0,46,0,0,0,1:0,1548,0,0,0,37:-138.081,-138.081,0,-138.081,-138.081,-138.081,-71.4971	0:4.52298:11:0,0,11,0,0,0,0:0:0:0,11,0,0,0,0:0,378,0,0,0,0:-33.8713,-33.8713,0,-33.8713,-33.8713,-33.8713,-17.9404	0:4.52298:26:0,0,24,0,0,0,0:0:0:0,24,0,0,0,0:0,822,0,0,0,0:-74.0549,-74.0549,0,-74.0549,-74.0549,-74.0549,-36.7353	0:4.52298:168:0,6,142,0,0,2,3:0:0:6,142,0,0,2,3:146,4690,0,0,54,47:-418.127,-408.049,0,-421.185,-418.127,-416.326,-215.22	0:4.52298:78:0,0,71,0,1,0,0:0:0:0,71,0,1,0,0:0,2453,0,13,0,0:-207.938,-220.111,0,-220.111,-206.77,-220.111,-125.476
NC_007092.3	1695989	.	C	A	474.195	.	AB=0;ABP=0;AC=2;AF=0.0416667;AN=48;AO=17;CIGAR=126M1X;DP=721;DPB=764.409;DPRA=1.71091;EPP=3.13803;EPPR=11.463;GTI=4;LEN=1;MEANALT=6.85714;MQM=59.8824;MQMR=60;NS=48;NUMALT=5;ODDS=2.84153;PAIRED=1;PAIREDR=0.991579;PAO=186.717;PQA=2589.43;PQR=1420.68;PRO=95.45;QA=199;QR=16772;RO=475;RPL=9;RPP=3.13803;RPPR=39.2213;RPR=8;RUN=1;SAF=16;SAP=31.7504;SAR=1;SRF=277;SRP=31.5412;SRR=198;TYPE=snp;technology.Illumina=1;Split_Record	GT:GQ:DP:AD:RO:QR:AO:QA:GL	0:124.723:4:4,0,0,0,0,0:4:145:0,0,0,0,0:0,0,0,0,0:0,-13.3655,-13.3655,-13.3655,-13.4721,-13.4721	0:124.723:33:23,0,0,0,1,2:23:809:0,0,0,1,2:0,0,0,11,22:0,-72.8342,-72.8342,-72.8342,-55.6266,-30.7517	0:124.723:20:15,0,0,0,0,1:15:534:0,0,0,0,1:0,0,0,0,11:0,-48.1531,-48.1531,-48.1531,-45.4113,-32.2784	0:124.723:28:19,0,1,0,0,5:19:673:0,1,0,0,5:0,11,0,0,69:0,-60.5975,-59.6112,-58.6398,-29.0153,-21.6066	0:119.04:6:4,0,0,0,0,0:4:139:0,0,0,0,0:0,0,0,0,0:-19.3069,-31.8303,-31.8303,-31.8303,-16.0746,0	0:124.723:20:11,0,0,1,1,2:11:395:0,0,1,1,2:0,0,11,11,22:0,-35.6091,-35.6091,-34.6236,-24.7057,-14.1448	0:124.723:36:21,1,0,1,0,4:21:725:1,0,1,0,4:37,0,11,0,44:-32.4549,-94.3994,-95.8167,-94.8288,-50.2013,0	0:124.723:24:13,0,0,1,1,2:13:459:0,0,1,1,2:0,0,11,11,22:0,-41.3643,-41.3643,-40.3784,-14.5549,-26.6268	0:98.7755:7:4,0,0,0,1,1:4:143:0,0,0,1,1:0,0,0,11,11:0,-12.9628,-12.9628,-12.9628,-8.90315,-6.10969	0:41.5116:25:17,0,0,0,0,1:17:598:0,0,0,0,1:0,0,0,0,19:0,-53.8605,-53.8605,-51.886,-40.3371,-0.72503	0:106.898:3:2,0,0,0,0,1:2:72:0,0,0,0,1:0,0,0,0,11:0,-6.64345,-6.64345,-6.64345,-6.64345,-5.73673	0:71.8411:10:6,0,0,1,0,2:6:208:0,0,1,0,2:0,0,11,0,48:0,-18.7633,-18.7633,-17.7835,-16.0188,-3.465	0:124.723:41:29,0,0,0,0,5:29:1024:0,0,0,0,5:0,0,0,0,69:0,-92.1924,-91.2365,-89.2783,-65.7075,-37.0197	0:119.027:5:4,0,0,0,0,1:4:141:0,0,0,0,1:0,0,0,0,11:0,-12.7506,-12.7506,-12.7506,-9.88286,-9.42378	0:0.00249154:7:2,0,0,0,1,2:2:71:0,0,0,1,2:0,0,0,11,44:-0.611888,-7.03882,-7.03882,-7.03882,-3.08828,0	0:63.2487:1:1,0,0,0,0,0:1:34:0,0,0,0,0:0,0,0,0,0:0,-3.39891,-3.39891,-3.39891,-0.388502,-3.39891	0:66.7856:20:14,0,0,0,1,2:14:503:0,0,0,1,2:0,0,0,11,22:0,-45.3142,-45.3142,-45.3142,-41.6475,-4.52215	0:119.041:4:4,0,0,0,0,0:4:140:0,0,0,0,0:0,0,0,0,0:0,-12.627,-12.627,-10.7618,-9.70092,-10.278	0:124.723:25:18,0,1,0,0,0:18:638:0,1,0,0,0:0,25,0,0,0:0,-57.4599,-52.3454,-54.5943,-30.4677,-14.7064	0:60.1071:2:1,0,0,0,0,1:1:36:0,0,0,0,1:0,0,0,0,11:0,-3.33658,-3.33658,-3.33658,-0.354661,-2.56467	0:124.723:17:12,0,0,0,0,1:12:416:0,0,0,0,1:0,0,0,0,11:0,-37.5004,-35.5906,-35.5906,-26.7766,-13.7161	0:124.723:11:9,0,0,0,0,0:9:318:0,0,0,0,0:0,0,0,0,0:0,-28.6795,-28.6795,-28.6795,-12.1863,-13.1479	0:124.723:17:12,0,0,1,1,0:12:424:0,0,1,1,0:0,0,11,15,0:0,-36.2628,-38.2196,-37.2353,-27.1928,-17.8887	0:124.723:15:11,0,0,0,0,2:11:380:0,0,0,0,2:0,0,0,0,22:0,-34.24,-33.2855,-33.2855,-12.3453,-15.234	0:47.8585:2:2,0,0,0,0,0:2:72:0,0,0,0,0:0,0,0,0,0:0,-6.47689,-6.47689,-6.47689,-6.47689,-0.163355	0:86.2849:5:3,0,0,0,0,2:3:108:0,0,0,0,2:0,0,0,0,22:0,-9.79094,-9.79094,-9.79094,-9.90203,-4.83533	0:50.8924:2:2,0,0,0,0,0:2:72:0,0,0,0,0:0,0,0,0,0:0,-6.48688,-6.48688,-6.48688,-6.48688,-0.379303	0:119.041:10:8,0,0,0,0,1:8:285:0,0,0,0,1:0,0,0,0,11:0,-25.6965,-25.6965,-25.6965,-25.6965,-11.8183	0:124.723:17:13,0,0,0,0,2:13:459:0,0,0,0,2:0,0,0,0,26:0,-41.3827,-41.3827,-41.3827,-41.3827,-24.1596	0:124.723:35:22,2,1,0,0,3:22:774:2,1,0,0,3:22,11,0,0,33:0,-67.7209,-68.7077,-69.6947,-41.4846,-20.3448	0:74.5395:10:5,0,0,0,0,1:5:176:0,0,0,0,1:0,0,0,0,11:-12.024,-27.8946,-27.8946,-27.8946,-14.5497,0	0:119.032:41:23,0,1,1,3,3:23:809:0,1,1,3,3:0,11,11,33,33:0,-72.8207,-70.878,-70.878,-44.7234,-10.4912	0:124.723:32:21,0,0,2,0,2:21:740:0,0,2,0,2:0,0,22,0,22:0,-66.6537,-66.6537,-64.6806,-52.7112,-38.7056	1:0.243789:4:2,0,0,0,0,0:2:71:0,0,0,0,0:0,0,0,0,0:-4.83595,-11.2762,-11.2762,-11.2762,0,-10.4232	0:90.8656:15:9,0,0,1,0,0:9:313:0,0,1,0,0:0,0,11,0,0:0,-28.2091,-28.2091,-27.227,-16.6884,-4.60089	0:124.723:24:19,0,0,0,1,2:19:672:0,0,0,1,2:0,0,0,11,30:0,-60.5192,-59.5645,-59.5645,-35.2228,-13.1966	0:9.18973e-06:2:1,1,0,0,0,0:1:35:1,0,0,0,0:37,0,0,0,0:-0.1992,0,-3.31122,-3.31122,-3.4044,-3.4044	0:124.723:20:11,0,0,0,1,2:11:389:0,0,0,1,2:0,0,0,19,22:0,-35.069,-35.069,-35.069,-15.4746,-16.0514	0:120.733:12:9,0,0,0,2,1:9:315:0,0,0,2,1:0,0,0,22,11:0,-28.4189,-28.4189,-28.4189,-5.75013,-18.803	0:124.723:18:11,0,1,0,1,4:11:389:0,1,0,1,4:0,11,0,11,44:0,-35.0837,-34.0998,-33.1267,-30.1768,-15.201	0:118.888:19:11,0,0,1,1,3:11:384:0,0,1,1,3:0,0,11,11,47:0,-34.6118,-34.6118,-33.6269,-8.24282,-14.4587	0:119.043:5:4,0,0,0,0,1:4:145:0,0,0,0,1:0,0,0,0,11:0,-13.125,-13.125,-13.125,-9.7873,-12.1773	0:124.723:7:4,0,0,0,0,0:4:145:0,0,0,0,0:0,0,0,0,0:0,-13.1774,-13.1774,-13.1774,-13.2897,-13.2897	0:91.0803:7:6,0,0,0,0,0:6:214:0,0,0,0,0:0,0,0,0,0:0,-19.3023,-19.3023,-19.3023,-13.1147,-4.85321	0:119.996:4:3,1,0,0,0,0:3:108:1,0,0,0,0:37,0,0,0,0:0,-6.34163,-9.6677,-9.6677,-6.68813,-9.77427	1:0.0392404:2:1,0,0,0,0,0:1:36:0,0,0,0,0:0,0,0,0,0:-3.78918,-7.0766,-7.0766,-7.0766,0,-6.0876	0:124.723:36:20,1,0,1,1,3:20:712:1,0,1,1,3:11,0,11,11,33:0,-63.1229,-62.1991,-61.2123,-49.4889,-16.0687	0:124.723:11:9,0,0,0,0,2:9:324:0,0,0,0,2:0,0,0,0,22:0,-29.2238,-29.2238,-29.2238,-17.0171,-20.4348
NC_007092.3	1917277	.	T	A	21506	.	AB=0;ABP=0;AC=2;AF=0.0416667;AN=48;AO=85;CIGAR=1M1X38M;DP=2347;DPB=4277.77;DPRA=2.07385;EPP=24.4951;EPPR=145.44;GTI=3;LEN=1;MEANALT=10.8056;MQM=58.2941;MQMR=58.9817;NS=48;NUMALT=5;ODDS=2.64231;PAIRED=0.964706;PAIREDR=0.975055;PAO=35.1333;PQA=752.333;PQR=24410.2;PRO=737.967;QA=1080;QR=46612;RO=1363;RPL=27;RPP=27.5607;RPPR=163.105;RPR=58;RUN=1;SAF=1;SAP=179.002;SAR=84;SRF=99;SRP=2165.28;SRR=1264;TYPE=snp;technology.Illumina=1;Split_Record	GT:GQ:DP:AD:RO:QR:AO:QA:GL	1:0.248236:5:3,0,1,0,0,0:3:103:0,1,0,0,0:0,11,0,0,0:-8.979,-14.5613,0,-0.919974,-18.3435,-18.3435	0:5.56303:93:52,0,3,11,13,1:52:1753:0,3,11,13,1:0,33,202,219,24:-31.5551,-176.687,-36.7502,0,-168.639,-185.996	0:5.56303:49:27,1,1,4,4,5:27:931:1,1,4,4,5:15,11,58,58,105:-49.5208,-128.015,-28.5213,0,-127.971,-123.741	0:5.56303:70:45,2,4,4,4,3:45:1545:2,4,4,4,3:31,44,58,66,70:-95.9312,-221.627,-65.7667,0,-228.99,-228.626	0:5.56303:56:41,0,1,1,1,1:41:1405:0,1,1,1,1:0,11,11,11,11:-16.0925,-131.878,-31.9695,0,-140.449,-140.449	0:5.56303:56:35,1,2,4,5,1:35:1205:1,2,4,5,1:18,22,63,77,24:-52.6081,-150.895,-36.942,0,-154.191,-158.953	0:3.52183:123:64,0,0,6,8,7:64:2162:0,0,6,8,7:0,0,80,121,106:-140.98,-311.863,-110.066,0,-322.985,-324.329	0:5.56303:71:40,1,2,7,9,5:40:1363:1,2,7,9,5:15,22,90,145,87:-17.7991,-126.796,-24.3126,0,-126.576,-131.785	0:5.56303:18:10,0,2,4,1,0:10:342:0,2,4,1,0:0,22,78,17,0:-39.9102,-67.8801,-24.7946,0,-69.216,-70.7413	0:5.56303:95:52,1,3,8,14,1:52:1761:1,3,8,14,1:15,33,115,278,17:-88.0938,-236.694,-43.16,0,-227.394,-250.856	0:160.002:8:8,0,0,0,0,0:8:275:0,0,0,0,0:0,0,0,0,0:0,-22.5771,-4.9991,-4.9991,-23.5266,-23.5266	0:5.56303:40:24,2,0,5,3,1:24:826:2,0,5,3,1:38,0,55,57,21:-24.5134,-86.9137,-19.8383,0,-93.8016,-97.0349	0:3.52183:106:59,4,4,7,9,5:59:2007:4,4,7,9,5:63,70,90,161,79:-123.236,-271.59,-63.3363,0,-292.408,-299.779	0:0.248236:15:10,0,2,1,2,0:10:346:0,2,1,2,0:0,22,11,40,0:0,-29.2302,-1.8555,-0.586074,-27.5548,-31.1359	0:5.56303:13:9,0,0,1,0,1:9:307:0,0,1,0,1:0,0,11,0,27:-26.4044,-51.1895,-19.8962,0,-54.049,-51.6198	0:5.56303:9:6,0,0,0,1,1:6:210:0,0,0,1,1:0,0,0,11,21:-11.5101,-29.5687,-4.13686,0,-29.5474,-28.6364	0:5.56303:46:24,2,0,3,4,3:24:829:2,0,3,4,3:28,0,48,70,61:-39.8367,-99.5071,-21.7532,0,-108.158,-108.953	0:5.56303:27:11,1,3,1,3,1:11:372:1,3,1,3,1:22,33,11,47,21:-48.5468,-75.3144,-21.4954,0,-77.8445,-80.1767	0:5.56303:103:58,4,4,8,8,5:58:1941:4,4,8,8,5:66,57,126,136,101:-40.5757,-198.269,-34.528,0,-202.486,-205.632	0:5.56303:9:5,1,1,2,0,0:5:171:1,1,2,0,0:17,11,22,0,0:-11.9035,-24.9383,-4.0094,0,-27.4086,-27.4086	0:5.56303:56:33,0,1,3,4,3:33:1122:0,1,3,4,3:0,11,33,78,56:-75.7369,-166.126,-37.7572,0,-169.62,-171.599	0:5.56303:58:33,0,1,3,9,1:33:1141:0,1,3,9,1:0,11,33,171,24:-49.3949,-142.57,-39.7532,0,-136.746,-149.964	0:5.56303:71:42,2,2,5,7,0:42:1438:2,2,5,7,0:45,22,55,131,0:-38.0844,-155.745,-26.6176,0,-155.655,-167.438	0:5.56303:52:27,1,1,5,7,0:27:922:1,1,5,7,0:16,11,55,105,0:-78.9006,-148.077,-27.1238,0,-152.497,-161.933	0:5.56303:9:7,0,0,2,0,0:7:237:0,0,2,0,0:0,0,22,0,0:-10.5009,-30.0717,-6.62094,0,-31.9743,-31.9743	0:5.56303:12:6,2,2,0,1,0:6:202:2,2,0,1,0:46,22,0,22,0:-26.1912,-38.3842,-13.1872,0,-42.4468,-44.418	0:5.56303:11:6,0,2,1,1,0:6:206:0,2,1,1,0:0,22,11,22,0:-2.45175,-20.841,-5.2163,0,-21.719,-23.6962	0:5.56303:27:13,1,1,1,3,1:13:451:1,1,1,3,1:19,11,11,58,24:-25.9534,-61.0723,-8.88012,0,-61.3848,-64.4394	0:5.56303:57:33,5,4,3,5,3:33:1117:5,4,3,5,3:97,44,33,94,61:-23.5782,-111.458,-22.2428,0,-115.548,-118.514	0:5.56303:81:48,0,2,5,8,0:48:1642:0,2,5,8,0:0,24,66,135,0:-68.3965,-212.828,-48.0698,0,-213.118,-225.254	0:5.56303:49:24,3,3,5,2,3:24:816:3,3,5,2,3:33,54,68,27,47:-63.5974,-123.61,-19.877,0,-134.653,-132.854	0:3.52183:149:79,5,6,11,18,5:79:2706:5,6,11,18,5:85,72,148,299,95:-49.2241,-260.467,-44.172,0,-268.606,-286.33	0:5.56303:63:36,0,1,4,2,6:36:1251:0,1,4,2,6:0,37,44,30,92:-59.0264,-162.2,-41.3695,0,-167.147,-161.574	0:5.56303:15:8,0,2,0,3,1:8:277:0,2,0,3,1:0,22,0,45,17:-22.4128,-43.4924,-8.27638,0,-43.2727,-45.7801	0:5.56303:73:45,3,3,5,7,3:45:1528:3,3,5,7,3:58,33,74,129,41:-65.0244,-181.583,-50.6129,0,-190.504,-198.403	0:3.52183:121:69,3,6,9,14,2:69:2366:3,6,9,14,2:50,70,113,239,25:-100.564,-293.586,-66.5512,0,-291.877,-311.128	0:5.56303:7:4,0,0,1,0,0:4:137:0,0,1,0,0:0,0,11,0,0:-17.1414,-28.5781,-10.9873,0,-29.5299,-29.5299	0:5.56303:66:40,2,2,4,4,4:40:1344:2,2,4,4,4:41,26,59,75,66:-59.112,-168.731,-23.1268,0,-173.323,-174.128	0:5.56303:40:25,1,1,1,3,3:25:863:1,1,1,3,3:19,11,11,63,60:-13.5627,-83.7164,-6.1166,0,-85.4955,-85.7601	0:5.56303:16:8,0,0,2,2,1:8:276:0,0,2,2,1:0,0,22,27,17:-126.935,-145.116,-47.2611,0,-149.376,-150.27	0:5.56303:36:21,1,3,2,4,0:21:727:1,3,2,4,0:15,61,36,70,0:-23.3381,-78.4623,-3.86795,0,-81.1607,-87.4459	0:5.56303:25:20,0,0,3,0,0:20:700:0,0,3,0,0:0,0,42,0,0:-1.2274,-63.8774,-16.9109,0,-66.7448,-66.7448	0:160.002:14:11,0,0,1,0,1:11:390:0,0,1,0,1:0,0,11,0,11:0,-35.2768,-13.7632,-12.791,-35.2768,-34.3016	0:5.56303:23:13,1,4,1,0,0:13:451:1,4,1,0,0:22,48,37,0,0:-41.3263,-78.056,-15.0704,0,-81.9431,-81.9431	0:160.002:9:6,1,1,0,1,0:6:209:1,1,0,1,0:24,11,0,22,0:0,-14.8563,-6.27898,-4.18739,-16.9378,-18.9083	1:0.248236:15:9,2,0,0,3,0:9:312:2,0,0,3,0:41,0,0,39,0:-13.0615,-35.4352,0,0,-37.5384,-41.0131	0:5.56303:128:81,0,3,11,11,2:81:2778:0,3,11,11,2:0,44,128,212,38:-7.81033,-243.28,-43.4079,0,-236.639,-252.297	0:5.56303:52:33,2,1,5,2,4:33:1149:2,1,5,2,4:45,11,55,36,87:-7.05605,-103.604,-12.6482,0,-110.147,-105.559
NC_007092.3	1984519	.	G	A	5098.07	.	AB=0;ABP=0;AC=2;AF=0.0416667;AN=48;AO=224;CIGAR=1X;DP=6962;DPB=6962;DPRA=1.45085;EPP=6.15118;EPPR=6.84548;GTI=0;LEN=1;MEANALT=1.33333;MQM=56.8304;MQMR=58.7553;NS=48;NUMALT=1;ODDS=193.583;PAIRED=1;PAIREDR=0.993905;PAO=0;PQA=0;PQR=0;PRO=0;QA=8006;QR=241149;RO=6727;RPL=118;RPP=4.40625;RPPR=10.7656;RPR=106;RUN=1;SAF=109;SAP=3.35929;SAR=115;SRF=3361;SRP=3.01837;SRR=3366;TYPE=snp;technology.Illumina=1	GT:GQ:DP:AD:RO:QR:AO:QA:GL	1:160.002:26:0,26:0:0:26:941:-84.4189,0	1:160.002:255:57,197:57:2097:197:7054:-439.21,0	0:160.002:185:185,0:185:6529:0:0:0,-587.144	0:160.002:273:273,0:273:9555:0:0:0,-857.692	0:160.002:148:148,0:148:5286:0:0:0,-474.964	0:160.002:183:183,0:183:6511:0:0:0,-582.549	0:160.002:312:311,0:311:11081:0:0:0,-995.304	0:160.002:172:172,0:172:6218:0:0:0,-558.705	0:160.002:54:54,0:54:1986:0:0:0,-178.833	0:160.002:216:215,0:215:7729:0:0:0,-694.298	0:160.002:23:23,0:23:801:0:0:0,-72.3707	0:160.002:88:87,0:87:3171:0:0:0,-284.999	0:160.002:338:338,0:338:12086:0:0:0,-1086.09	0:160.002:43:43,0:43:1491:0:0:0,-134.361	0:160.002:56:56,0:56:1986:0:0:0,-178.979	0:160.002:45:45,0:45:1615:0:0:0,-145.441	0:160.002:151:150,0:150:5390:0:0:0,-482.352	0:160.002:82:81,0:81:2907:0:0:0,-259.924	0:160.002:235:234,0:234:8410:0:0:0,-755.746	0:160.002:59:59,0:59:2145:0:0:0,-191.189	0:160.002:171:171,0:171:6151:0:0:0,-552.862	0:160.002:131:131,0:131:4711:0:0:0,-422.221	0:160.002:218:218,0:218:7830:0:0:0,-704.317	0:160.002:170:170,0:170:6138:0:0:0,-551.205	0:160.002:52:52,0:52:1900:0:0:0,-170.914	0:160.002:40:40,0:40:1364:0:0:0,-122.847	0:160.002:33:33,0:33:1195:0:0:0,-106.797	0:160.002:83:83,0:83:2985:0:0:0,-268.747	0:160.002:145:144,0:144:5126:0:0:0,-460.784	0:160.002:266:265,0:265:9465:0:0:0,-850.084	0:160.002:173:173,0:173:6127:0:0:0,-550.52	0:160.002:355:354,0:354:12736:0:0:0,-1144.27	0:160.002:226:226,0:226:8102:0:0:0,-727.96	0:160.002:35:35,0:35:1271:0:0:0,-112.408	0:160.002:173:173,0:173:6159:0:0:0,-552.408	0:160.002:330:330,0:330:11946:0:0:0,-1072.29	0:160.002:28:28,0:28:1012:0:0:0,-91.2757	0:160.002:229:229,0:229:8225:0:0:0,-738.082	0:160.002:147:147,0:147:5343:0:0:0,-480.703	0:160.002:89:89,0:89:3221:0:0:0,-290.046	0:160.002:171:171,0:171:6051:0:0:0,-544.119	0:160.002:84:84,0:84:2996:0:0:0,-269.464	0:160.002:27:27,0:27:999:0:0:0,-88.3351	0:160.002:84:84,0:84:3072:0:0:0,-276.391	0:160.002:37:37,0:37:1279:0:0:0,-114.863	0:160.002:42:41,0:41:1403:0:0:0,-126.257	0:160.002:333:332,1:332:12008:1:11:0,-1075.42	0:160.002:146:146,0:146:5340:0:0:0,-479.996
NC_007092.3	2008359	.	C	T	423.271	.	AB=0;ABP=0;AC=1;AF=0.0285714;AN=35;AO=13;CIGAR=5M1X2M;DP=757;DPB=772.625;DPRA=1.1303;EPP=3.17734;EPPR=9.95901;GTI=6;LEN=1;MEANALT=5;MQM=50.3077;MQMR=55.2719;NS=35;NUMALT=5;ODDS=0.191899;PAIRED=0.923077;PAIREDR=0.946875;PAO=0.333333;PQA=12.3333;PQR=165.633;PRO=4.63333;QA=473;QR=11487;RO=320;RPL=4;RPP=7.18621;RPPR=91.1992;RPR=9;RUN=1;SAF=8;SAP=4.51363;SAR=5;SRF=199;SRP=44.2954;SRR=121;TYPE=snp;technology.Illumina=1;Split_Record	GT:GQ:DP:AD:RO:QR:AO:QA:GL	0:134.414:22:13,0,1,0,5,0:13:481:0,1,0,5,0:0,29,0,173,0:0,-42.0596,-39.7247,-42.0596,-26.5621,-42.0596	.:.:.:.:.:.:.:.:.	0:123.006:10:2,0,0,1,6,0:2:72:0,0,1,6,0:0,0,37,209,0:-13.3348,-18.5307,-18.5307,-15.1968,0,-18.5307	0:134.414:5:5,0,0,0,0,0:5:181:0,0,0,0,0:0,0,0,0,0:0,-16.6435,-16.6435,-16.6435,-16.6435,-16.6435	0:4.76145e-07:4:2,0,0,2,0,0:2:72:0,0,2,0,0:0,0,74,0,0:-0.219988,-6.65944,-6.65944,0,-6.65944,-6.65944	0:46.8289:9:4,1,0,0,4,0:4:144:1,0,0,4,0:37,0,0,105,0:0,-11.3516,-12.953,-12.953,-4.07091,-12.953	.:.:.:.:.:.:.:.:.	.:.:.:.:.:.:.:.:.	0:134.414:37:18,7,0,0,8,0:18:634:7,0,0,8,0:259,0,0,293,0:0,-33.8958,-51.114,-54.1715,-27.9153,-54.1715	.:.:.:.:.:.:.:.:.	0:134.414:27:12,0,0,0,6,1:12:435:0,0,0,6,1:0,0,0,210,25:0,-36.5225,-36.5225,-36.5225,-17.6316,-34.2759	0:30.7569:41:16,3,0,0,17,0:16:580:3,0,0,17,0:111,0,0,612,0:-2.29875,-44.2652,-54.2507,-54.2507,0,-54.2507	.:.:.:.:.:.:.:.:.	0:19.4199:18:6,3,0,0,6,0:6:220:3,0,0,6,0:111,0,0,189,0:0,-7.8947,-17.8876,-17.8876,-1.45445,-17.8876	0:134.414:30:17,0,0,0,11,2:17:611:0,0,0,11,2:0,0,0,385,74:0,-53.5838,-53.5838,-53.5838,-19.4807,-48.1311	0:134.414:21:11,4,0,0,5,1:11:402:4,0,0,5,1:148,0,0,180,37:0,-24.1328,-30.0475,-36.1616,-20.3112,-32.855	0:134.414:25:4,6,0,2,10,0:4:141:6,0,2,10,0:204,0,74,346,0:-18.394,-13.2654,-24.9652,-24.4204,0,-31.0791	0:16.5316:30:10,3,4,0,10,0:10:354:3,4,0,10,0:111,148,0,354,0:-0.95842,-23.6005,-7.86158,-31.5715,0,-31.5715	0:33.3584:1:1,0,0,0,0,0:1:37:0,0,0,0,0:0,0,0,0,0:0,-2.18656,-2.18656,-2.18656,-2.18656,-2.18656	0:33.3785:31:9,3,0,2,10,2:9:326:3,0,2,10,2:111,0,74,310,74:0,-19.3797,-23.1432,-22.6309,-2.02131,-22.6386	0:70.8287:3:2,0,0,0,0,0:2:71:0,0,0,0,0:0,0,0,0,0:0,-6.28732,-6.28732,-6.28732,-6.28732,-6.28732	.:.:.:.:.:.:.:.:.	.:.:.:.:.:.:.:.:.	.:.:.:.:.:.:.:.:.	0:122.445:45:15,2,0,0,21,3:15:551:2,0,0,21,3:61,0,0,681,111:-13.4592,-55.2574,-57.6273,-60.6851,0,-50.7572	0:134.414:36:14,4,0,0,8,1:14:490:4,0,0,8,1:148,0,0,270,25:0,-33.5889,-43.9148,-43.9148,-19.6502,-41.6709	0:0.178404:19:4,3,1,1,4,0:4:148:3,1,1,4,0:105,37,37,148,0:0,-7.40585,-3.84031,-9.9841,-0.00978759,-13.313	0:108.996:23:8,3,0,0,6,0:8:292:3,0,0,6,0:105,0,0,184,0:0,-16.9043,-23.2204,-26.2771,-10.317,-26.2771	0:8.66864:2:1,0,0,0,1,0:1:24:0,0,0,1,0:0,0,0,27,0:0,-2.15987,-2.15987,-2.15987,-0.00042434,-2.15987	0:10.3665:2:0,0,0,0,0,0:0:0:0,0,0,0,0:0,0,0,0,0:0,0,0,0,0,0	.:.:.:.:.:.:.:.:.	.:.:.:.:.:.:.:.:.	.:.:.:.:.:.:.:.:.	0:123.086:15:6,2,0,0,1,0:6:202:2,0,0,1,0:68,0,0,37,0:0,-12.0602,-18.1777,-18.1777,-14.8469,-18.1777	0:0.000189678:1:0,1,0,0,0,0:0:0:1,0,0,0,0:37,0,0,0,0:-2.92106,0,-2.92106,-2.92106,-2.92106,-2.92106	.:.:.:.:.:.:.:.:.	0:61.6547:39:12,8,0,2,12,0:12:434:8,0,2,12,0:284,0,74,384,0:0,-13.7807,-35.9512,-32.3529,-5.28824,-39.0101	0:122.832:25:11,1,0,1,9,0:11:389:1,0,1,9,0:37,0,25,257,0:0,-33.205,-34.8148,-32.5673,-12.877,-34.8727	1:0.000332172:23:6,4,6,0,4,1:6:207:4,6,0,4,1:138,222,0,148,25:-1.28548,-9.28205,0,-19.9049,-6.59108,-17.6592	0:0.990282:32:12,3,0,2,11,0:12:432:3,0,2,11,0:111,0,74,382,0:-0.574938,-24.1495,-27.8842,-27.3407,0,-33.9991	.:.:.:.:.:.:.:.:.	0:134.414:25:14,2,0,0,6,0:14:514:2,0,0,6,0:74,0,0,219,0:0,-39.5831,-46.2329,-46.2329,-28.1537,-46.2329	0:35.8378:35:15,3,0,0,15,1:15:527:3,0,0,15,1:105,0,0,555,25:-3.20782,-40.1442,-46.532,-49.5895,0,-47.3427	0:134.414:35:21,2,0,0,9,1:21:769:2,0,0,9,1:74,0,0,309,37:0,-58.3714,-65.0289,-65.0289,-37.4112,-62.1284	0:134.414:46:29,5,0,2,7,1:29:1040:5,0,2,7,1:179,0,74,234,37:0,-79.9049,-93.5589,-86.9087,-72.779,-90.2893	0:134.414:26:13,8,1,0,3,0:13:453:8,1,0,3,0:270,37,0,111,0:0,-17.9229,-37.2561,-40.5855,-30.7041,-40.5855	0:75.8851:3:2,0,0,0,0,0:2:69:0,0,0,0,0:0,0,0,0,0:0,-6.19346,-6.19346,-6.19346,-6.19346,-6.19346	0:0.432435:11:5,1,0,0,5,0:5:185:1,0,0,5,0:37,0,0,169,0:-0.35765,-11.5461,-14.8221,-14.8221,0,-14.8221
NC_007092.3	2008361	.	G	A	423.271	.	AB=0;ABP=0;AC=1;AF=0.0285714;AN=35;AO=14;CIGAR=7M1X;DP=757;DPB=772.625;DPRA=1.92173;EPP=3.63072;EPPR=9.95901;GTI=6;LEN=1;MEANALT=5.3;MQM=52.4286;MQMR=55.2719;NS=35;NUMALT=5;ODDS=0.191899;PAIRED=0.928571;PAIREDR=0.946875;PAO=5.63333;PQA=202.633;PQR=165.633;PRO=4.63333;QA=470;QR=11487;RO=320;RPL=9;RPP=5.49198;RPPR=91.1992;RPR=5;RUN=1;SAF=9;SAP=5.49198;SAR=5;SRF=199;SRP=44.2954;SRR=121;TYPE=snp;technology.Illumina=1;Split_Record	GT:GQ:DP:AD:RO:QR:AO:QA:GL	0:134.414:22:13,0,1,0,5,0:13:481:0,1,0,5,0:0,29,0,173,0:0,-42.0596,-39.7247,-42.0596,-26.5621,-42.0596	.:.:.:.:.:.:.:.:.	0:123.006:10:2,0,0,1,6,0:2:72:0,0,1,6,0:0,0,37,209,0:-13.3348,-18.5307,-18.5307,-15.1968,0,-18.5307	0:134.414:5:5,0,0,0,0,0:5:181:0,0,0,0,0:0,0,0,0,0:0,-16.6435,-16.6435,-16.6435,-16.6435,-16.6435	0:4.76145e-07:4:2,0,0,2,0,0:2:72:0,0,2,0,0:0,0,74,0,0:-0.219988,-6.65944,-6.65944,0,-6.65944,-6.65944	0:46.8289:9:4,1,0,0,4,0:4:144:1,0,0,4,0:37,0,0,105,0:0,-11.3516,-12.953,-12.953,-4.07091,-12.953	.:.:.:.:.:.:.:.:.	.:.:.:.:.:.:.:.:.	0:134.414:37:18,7,0,0,8,0:18:634:7,0,0,8,0:259,0,0,293,0:0,-33.8958,-51.114,-54.1715,-27.9153,-54.1715	.:.:.:.:.:.:.:.:.	0:134.414:27:12,0,0,0,6,1:12:435:0,0,0,6,1:0,0,0,210,25:0,-36.5225,-36.5225,-36.5225,-17.6316,-34.2759	0:30.7569:41:16,3,0,0,17,0:16:580:3,0,0,17,0:111,0,0,612,0:-2.29875,-44.2652,-54.2507,-54.2507,0,-54.2507	.:.:.:.:.:.:.:.:.	0:19.4199:18:6,3,0,0,6,0:6:220:3,0,0,6,0:111,0,0,189,0:0,-7.8947,-17.8876,-17.8876,-1.45445,-17.8876	0:134.414:30:17,0,0,0,11,2:17:611:0,0,0,11,2:0,0,0,385,74:0,-53.5838,-53.5838,-53.5838,-19.4807,-48.1311	0:134.414:21:11,4,0,0,5,1:11:402:4,0,0,5,1:148,0,0,180,37:0,-24.1328,-30.0475,-36.1616,-20.3112,-32.855	0:134.414:25:4,6,0,2,10,0:4:141:6,0,2,10,0:204,0,74,346,0:-18.394,-13.2654,-24.9652,-24.4204,0,-31.0791	0:16.5316:30:10,3,4,0,10,0:10:354:3,4,0,10,0:111,148,0,354,0:-0.95842,-23.6005,-7.86158,-31.5715,0,-31.5715	0:33.3584:1:1,0,0,0,0,0:1:37:0,0,0,0,0:0,0,0,0,0:0,-2.18656,-2.18656,-2.18656,-2.18656,-2.18656	0:33.3785:31:9,3,0,2,10,2:9:326:3,0,2,10,2:111,0,74,310,74:0,-19.3797,-23.1432,-22.6309,-2.02131,-22.6386	0:70.8287:3:2,0,0,0,0,0:2:71:0,0,0,0,0:0,0,0,0,0:0,-6.28732,-6.28732,-6.28732,-6.28732,-6.28732	.:.:.:.:.:.:.:.:.	.:.:.:.:.:.:.:.:.	.:.:.:.:.:.:.:.:.	0:122.445:45:15,2,0,0,21,3:15:551:2,0,0,21,3:61,0,0,681,111:-13.4592,-55.2574,-57.6273,-60.6851,0,-50.7572	0:134.414:36:14,4,0,0,8,1:14:490:4,0,0,8,1:148,0,0,270,25:0,-33.5889,-43.9148,-43.9148,-19.6502,-41.6709	0:0.178404:19:4,3,1,1,4,0:4:148:3,1,1,4,0:105,37,37,148,0:0,-7.40585,-3.84031,-9.9841,-0.00978759,-13.313	0:108.996:23:8,3,0,0,6,0:8:292:3,0,0,6,0:105,0,0,184,0:0,-16.9043,-23.2204,-26.2771,-10.317,-26.2771	0:8.66864:2:1,0,0,0,1,0:1:24:0,0,0,1,0:0,0,0,27,0:0,-2.15987,-2.15987,-2.15987,-0.00042434,-2.15987	0:10.3665:2:0,0,0,0,0,0:0:0:0,0,0,0,0:0,0,0,0,0:0,0,0,0,0,0	.:.:.:.:.:.:.:.:.	.:.:.:.:.:.:.:.:.	.:.:.:.:.:.:.:.:.	0:123.086:15:6,2,0,0,1,0:6:202:2,0,0,1,0:68,0,0,37,0:0,-12.0602,-18.1777,-18.1777,-14.8469,-18.1777	1:0.000189678:1:0,1,0,0,0,0:0:0:1,0,0,0,0:37,0,0,0,0:-2.92106,0,-2.92106,-2.92106,-2.92106,-2.92106	.:.:.:.:.:.:.:.:.	0:61.6547:39:12,8,0,2,12,0:12:434:8,0,2,12,0:284,0,74,384,0:0,-13.7807,-35.9512,-32.3529,-5.28824,-39.0101	0:122.832:25:11,1,0,1,9,0:11:389:1,0,1,9,0:37,0,25,257,0:0,-33.205,-34.8148,-32.5673,-12.877,-34.8727	0:0.000332172:23:6,4,6,0,4,1:6:207:4,6,0,4,1:138,222,0,148,25:-1.28548,-9.28205,0,-19.9049,-6.59108,-17.6592	0:0.990282:32:12,3,0,2,11,0:12:432:3,0,2,11,0:111,0,74,382,0:-0.574938,-24.1495,-27.8842,-27.3407,0,-33.9991	.:.:.:.:.:.:.:.:.	0:134.414:25:14,2,0,0,6,0:14:514:2,0,0,6,0:74,0,0,219,0:0,-39.5831,-46.2329,-46.2329,-28.1537,-46.2329	0:35.8378:35:15,3,0,0,15,1:15:527:3,0,0,15,1:105,0,0,555,25:-3.20782,-40.1442,-46.532,-49.5895,0,-47.3427	0:134.414:35:21,2,0,0,9,1:21:769:2,0,0,9,1:74,0,0,309,37:0,-58.3714,-65.0289,-65.0289,-37.4112,-62.1284	0:134.414:46:29,5,0,2,7,1:29:1040:5,0,2,7,1:179,0,74,234,37:0,-79.9049,-93.5589,-86.9087,-72.779,-90.2893	0:134.414:26:13,8,1,0,3,0:13:453:8,1,0,3,0:270,37,0,111,0:0,-17.9229,-37.2561,-40.5855,-30.7041,-40.5855	0:75.8851:3:2,0,0,0,0,0:2:69:0,0,0,0,0:0,0,0,0,0:0,-6.19346,-6.19346,-6.19346,-6.19346,-6.19346	0:0.432435:11:5,1,0,0,5,0:5:185:1,0,0,5,0:37,0,0,169,0:-0.35765,-11.5461,-14.8221,-14.8221,0,-14.8221
NC_007092.3	2008450	.	G	A	16476.9	.	AB=0;ABP=0;AC=1;AF=0.0263158;AN=38;AO=477;CIGAR=1M2X2M;DP=5129;DPB=5553.6;DPRA=46.2709;EPP=3.12411;EPPR=5.05437;GTI=6;LEN=1;MEANALT=13.68;MQM=57.239;MQMR=58.4505;NS=38;NUMALT=5;ODDS=0.309767;PAIRED=0.991614;PAIREDR=0.976532;PAO=389.6;PQA=14110;PQR=15921;PRO=439.6;QA=17245;QR=54940;RO=1534;RPL=430;RPP=670.79;RPPR=2575.23;RPR=47;RUN=1;SAF=233;SAP=3.56113;SAR=244;SRF=743;SRP=6.27176;SRR=791;TYPE=snp;technology.Illumina=1;Split_Record	GT:GQ:DP:AD:RO:QR:AO:QA:GL	0:12.9447:227:83,2,31,21,54,12:83:3012:2,31,21,54,12:71,1125,777,1939,392:-5.32573,-282.809,-188.016,-219.333,-115.583,0	.:.:.:.:.:.:.:.:.	0:0.0443161:7:1,0,3,0,3,0:1:37:0,3,0,3,0:0,108,0,99,0:-6.39211,-9.72373,0,-9.72373,-0.836445,-3.61986	0:12.9447:6:2,0,0,0,1,1:2:74:0,0,0,1,1:0,0,0,37,37:0,-6.66628,-6.66628,-6.66628,-3.33416,-3.3566	.:.:.:.:.:.:.:.:.	0:12.9447:8:4,1,0,0,1,0:4:139:1,0,0,1,0:37,0,0,37,0:0,-9.15951,-12.4834,-12.4834,-9.15365,-6.37631	0:0.0443161:1:0,0,0,0,1,0:0:0:0,0,0,1,0:0,0,0,37,0:-3.69783,-3.69783,-3.69783,-3.69783,0,-3.69783	0:12.9447:2:2,0,0,0,0,0:2:53:0,0,0,0,0:0,0,0,0,0:0,-5.03408,-5.03408,-5.03408,-5.03408,-5.03408	0:12.9447:214:61,6,32,27,53,6:61:2191:6,32,27,53,6:209,1172,973,1931,196:-123.008,-298.698,-212.079,-230.6,-143.816,0	.:.:.:.:.:.:.:.:.	0:12.9447:211:47,9,47,16,75,8:47:1670:9,47,16,75,8:333,1702,580,2732,296:-105.392,-232.666,-109.63,-210.173,-17.0211,0	0:0.0443161:246:79,12,44,32,53,4:79:2836:12,44,32,53,4:431,1600,1146,1922,136:0,-222.966,-118.741,-158.946,-89.2334,-10.8437	0:12.9447:5:1,0,0,0,0,0:1:34:0,0,0,0,0:0,0,0,0,0:0,-3.0562,-3.0562,-3.0562,-3.0562,-3.0562	0:12.9447:212:51,8,36,24,59,12:51:1809:8,36,24,59,12:296,1279,875,2137,366:-45.4401,-192.979,-104.624,-140.878,-28.0377,0	0:12.9447:201:55,14,46,17,39,4:55:1951:14,46,17,39,4:512,1677,617,1414,148:-43.2423,-172.195,-67.4092,-162.796,-91.3299,0	0:12.9447:220:65,20,34,26,57,2:65:2331:20,34,26,57,2:713,1246,950,2033,74:-68.9501,-227.054,-179.214,-205.907,-108.454,0	0:12.9447:202:40,13,42,15,59,5:40:1462:13,42,15,59,5:481,1528,529,2183,153:-132.778,-227.313,-133.872,-223.016,-74.2471,0	0:12.9447:189:68,9,19,10,60,4:68:2420:9,19,10,60,4:327,700,370,2169,136:-32.9356,-227.678,-194.517,-223.837,-62.091,0	.:.:.:.:.:.:.:.:.	0:12.9447:236:95,9,29,17,52,0:95:3392:9,29,17,52,0:330,1043,629,1924,0:-24.7931,-297.712,-233.476,-270.836,-154.243,0	.:.:.:.:.:.:.:.:.	.:.:.:.:.:.:.:.:.	.:.:.:.:.:.:.:.:.	.:.:.:.:.:.:.:.:.	0:12.9447:246:84,8,42,23,52,6:84:3007:8,42,23,52,6:296,1530,834,1872,222:-37.1586,-281.007,-170.132,-232.928,-139.445,0	0:12.9447:197:42,10,28,23,62,4:42:1467:10,28,23,62,4:370,1011,845,2201,122:-141.891,-246.927,-189.267,-204.258,-82.5296,0	0:0.0443161:233:71,10,36,17,69,3:71:2537:10,36,17,69,3:370,1282,616,2505,111:0,-207.216,-124.656,-181.931,-12.0715,-22.3185	0:12.9447:164:39,10,32,23,48,0:39:1374:10,32,23,48,0:367,1172,798,1764,0:-44.1194,-141.331,-68.9543,-103.922,-15.6719,0	0:12.9447:3:0,0,0,0,3,0:0:0:0,0,0,3,0:0,0,0,111,0:-10.3539,-10.3539,-10.3539,-10.3539,0,-4.26851	0:12.9447:5:3,0,0,0,0,0:3:105:0,0,0,0,0:0,0,0,0,0:0,-9.43413,-9.43413,-9.43413,-9.43413,-9.43413	0:12.9447:1:1,0,0,0,0,0:1:31:0,0,0,0,0:0,0,0,0,0:0,-6.45742,-6.45742,-6.45742,-6.45742,-6.45742	.:.:.:.:.:.:.:.:.	0:12.9447:7:3,0,0,0,1,0:3:102:0,0,0,1,0:0,0,0,37,0:0,-9.15916,-9.15916,-9.15916,-5.82608,-9.15916	0:12.9447:131:43,6,14,12,38,2:43:1568:6,14,12,38,2:222,518,438,1372,74:-15.3476,-142.71,-116.089,-123.316,-39.3411,0	0:12.9447:3:2,0,0,0,1,0:2:74:0,0,0,1,0:0,0,0,25,0:0,-6.73596,-6.73596,-6.73596,-4.52601,-6.73596	.:.:.:.:.:.:.:.:.	0:12.9447:251:86,6,52,24,59,5:86:3096:6,52,24,59,5:216,1881,852,2143,160:-6.54798,-260.848,-113.563,-204.218,-87.9975,0	0:12.9447:42:19,0,7,3,7,2:19:653:0,7,3,7,2:0,256,94,259,62:0,-56.9897,-33.9654,-48.8155,-33.6964,-26.9514	0:12.9447:239:65,20,27,20,76,6:65:2363:20,27,20,76,6:721,954,738,2699,222:-131.861,-279.406,-258.456,-277.876,-101.844,0	0:12.9447:275:77,2,46,26,67,14:77:2775:2,46,26,67,14:74,1651,884,2425,518:-138.965,-382.512,-241.597,-310.719,-171.061,0	0:0.0443161:4:2,0,2,0,0,0:2:74:0,2,0,0,0:0,74,0,0,0:0,-6.65609,0,-6.65609,-6.65609,-3.60935	0:12.9447:222:57,6,42,15,64,13:57:2071:6,42,15,64,13:222,1524,555,2311,453:-149.008,-326.722,-209.957,-296.843,-139.103,0	0:12.9447:249:84,8,37,26,65,2:84:2983:8,37,26,65,2:296,1314,956,2347,74:-69.1615,-313.838,-223.977,-254.607,-129.382,0	0:12.9447:181:45,12,25,12,47,8:45:1620:12,25,12,47,8:444,922,444,1727,280:-58.4991,-187.124,-145.713,-187.281,-71.7749,0	0:12.9447:260:89,6,45,26,55,3:89:3223:6,45,26,55,3:215,1653,962,2004,111:0,-275.503,-146.171,-208.74,-115.638,-27.928	0:12.9447:220:65,13,40,20,47,4:65:2295:13,40,20,47,4:464,1460,709,1701,148:-56.0727,-234.468,-142.443,-209.931,-120.641,0	0:12.9447:5:1,0,1,0,2,0:1:37:0,1,0,2,0:0,37,0,74,0:-3.32846,-6.65675,-3.32846,-6.65675,0,-3.60759	1:0.0443161:4:2,0,0,2,0,0:2:74:0,0,2,0,0:0,0,74,0,0:-0.0294676,-6.65687,-6.65687,0,-6.65687,-6.65687
NC_007092.3	2008459	.	C	T	18214.8	.	AB=0;ABP=0;AC=1;AF=0.0357143;AN=28;AO=36;CIGAR=2X1M1X;DP=846;DPB=846.75;DPRA=1.63551;EPP=3.25157;EPPR=3.13803;GTI=0;LEN=1;MEANALT=4.14286;MQM=54.5;MQMR=60;NS=28;NUMALT=5;ODDS=25.3161;PAIRED=0.972222;PAIREDR=1;PAO=3;PQA=111;PQR=0;PRO=0;QA=1320;QR=609;RO=17;RPL=30;RPP=37.7539;RPPR=39.9253;RPR=6;RUN=1;SAF=17;SAP=3.25157;SAR=19;SRF=8;SRP=3.13803;SRR=9;TYPE=snp;technology.Illumina=1;Split_Record	GT:GQ:DP:AD:RO:QR:AO:QA:GL	0:132.127:31:2,6,3,0,0,20:2:74:6,3,0,0,20:216,111,0,0,740:-58.4435,-45.6806,-51.8118,-65.1001,-65.1001,0	.:.:.:.:.:.:.:.:.	.:.:.:.:.:.:.:.:.	.:.:.:.:.:.:.:.:.	.:.:.:.:.:.:.:.:.	0:125.388:1:0,0,0,0,0,1:0:0:0,0,0,0,1:0,0,0,0,37:-3.69142,-3.69142,-3.69142,-3.69142,-3.69142,0	.:.:.:.:.:.:.:.:.	.:.:.:.:.:.:.:.:.	0:132.127:27:1,0,0,0,0,26:1:24:0,0,0,0,26:0,0,0,0,962:-84.4939,-86.649,-86.649,-86.649,-86.649,0	.:.:.:.:.:.:.:.:.	0:132.127:43:1,8,4,2,0,28:1:37:8,4,2,0,28:277,148,74,0,1036:-87.7514,-66.2214,-78.0252,-84.4231,-91.0797,0	0:132.127:44:0,2,2,0,2,34:0:0:2,2,0,2,34:74,71,0,74,1219:-109.534,-102.878,-103.159,-109.534,-102.889,0	1:4.39693e-11:2:0,0,1,0,0,1:0:0:0,1,0,0,1:0,34,0,0,25:-3.09478,-3.09478,0,-3.09478,-3.09478,-0.889367	0:112.757:21:3,6,4,0,0,8:3:111:6,4,0,0,8:220,148,0,0,270:-14.2748,-4.53215,-10.9581,-24.2612,-24.2612,0	0:132.127:29:0,2,0,0,2,23:0:0:2,0,0,2,23:74,0,0,74,823:-72.2861,-65.6327,-72.2861,-72.2861,-65.6299,0	0:132.127:35:0,0,2,2,0,31:0:0:0,2,2,0,31:0,74,74,0,1083:-97.2092,-97.2092,-90.5519,-90.5519,-97.2092,0	0:132.127:43:0,11,1,2,0,29:0:0:11,1,2,0,29:400,37,74,0,1061:-95.2844,-59.3127,-91.9605,-88.6281,-95.2844,0	0:132.127:20:0,0,0,2,0,18:0:0:0,0,2,0,18:0,0,74,0,666:-59.4319,-59.4319,-59.4319,-52.7891,-59.4319,0	.:.:.:.:.:.:.:.:.	0:132.127:33:2,4,2,0,2,23:2:74:4,2,0,2,23:148,71,0,74,840:-68.8973,-62.2428,-69.1673,-75.5537,-68.8973,0	.:.:.:.:.:.:.:.:.	.:.:.:.:.:.:.:.:.	.:.:.:.:.:.:.:.:.	.:.:.:.:.:.:.:.:.	0:132.127:47:0,6,3,6,2,30:0:0:6,3,6,2,30:214,111,198,70,1098:-98.7235,-79.5103,-85.9028,-80.9216,-92.4294,0	0:132.127:41:0,4,2,0,0,34:0:0:4,2,0,0,34:148,74,0,0,1246:-111.558,-98.2449,-104.911,-111.558,-111.558,0	0:132.127:52:0,5,4,0,2,40:0:0:5,4,0,2,40:185,148,0,74,1392:-122.439,-105.808,-109.125,-122.439,-115.782,0	0:132.127:26:0,2,0,0,5,18:0:0:2,0,0,5,18:74,0,0,185,666:-59.8968,-53.2424,-59.8968,-59.8968,-43.2604,0	.:.:.:.:.:.:.:.:.	0:132.127:2:0,0,0,0,0,2:0:0:0,0,0,0,2:0,0,0,0,74:-7.02588,-7.02588,-7.02588,-7.02588,-7.02588,0	.:.:.:.:.:.:.:.:.	.:.:.:.:.:.:.:.:.	.:.:.:.:.:.:.:.:.	0:132.127:30:2,4,0,0,4,18:2:67:4,0,0,4,18:147,0,0,148,666:-53.881,-46.6858,-59.9064,-59.9064,-46.5937,0	.:.:.:.:.:.:.:.:.	.:.:.:.:.:.:.:.:.	0:132.127:49:0,2,2,0,2,37:0:0:2,2,0,2,37:74,71,0,74,1337:-114.369,-107.73,-107.981,-114.369,-107.738,0	0:132.127:4:0,0,0,0,0,3:0:0:0,0,0,0,3:0,0,0,0,111:-10.0678,-10.0678,-10.0678,-10.0678,-10.0678,0	0:132.127:42:0,3,0,0,2,33:0:0:3,0,0,2,33:107,0,0,74,1119:-100.587,-92.9479,-100.587,-100.587,-93.9293,0	0:132.127:30:0,6,2,0,2,18:0:0:6,2,0,2,18:222,74,0,71,642:-57.3244,-39.4867,-50.6693,-57.3244,-50.9371,0	.:.:.:.:.:.:.:.:.	0:132.127:46:2,4,0,2,0,35:2:74:4,0,2,0,35:147,0,62,0,1243:-105.057,-98.918,-111.714,-106.138,-111.714,0	0:132.127:32:0,0,0,0,1,29:0:0:0,0,0,1,29:0,0,0,37,1051:-94.492,-94.492,-94.492,-94.492,-91.1637,0	0:132.127:21:0,6,0,0,0,15:0:0:6,0,0,0,15:222,0,0,0,555:-49.9376,-31.538,-46.6092,-49.9376,-49.9376,0	0:132.127:54:4,4,4,0,0,42:4:148:4,4,0,0,42:144,148,0,0,1510:-122.503,-122.877,-122.771,-135.816,-135.816,0	0:132.127:39:0,8,0,2,2,23:0:0:8,0,2,2,23:282,0,74,74,830:-74.6024,-49.2403,-74.6024,-67.9458,-67.9458,0	0:132.127:2:0,0,0,0,0,2:0:0:0,0,0,0,2:0,0,0,0,74:-6.97902,-6.97902,-6.97902,-6.97902,-6.97902,0	.:.:.:.:.:.:.:.:.
NC_007092.3	2401008	.	T	A	104777	.	AB=0;ABP=0;AC=1;AF=0.0208333;AN=48;AO=23;CIGAR=2X6M1X2M1X;DP=4231;DPB=4490.92;DPRA=1.56933;EPP=37.093;EPPR=3.94093;GTI=0;LEN=1;MEANALT=6.23529;MQM=53.0435;MQMR=22.9524;NS=48;NUMALT=5;ODDS=44.5781;PAIRED=0.956522;PAIREDR=0.904762;PAO=959.667;PQA=31900.3;PQR=9714.4;PRO=338.6;QA=458;QR=427;RO=21;RPL=2;RPP=37.093;RPPR=48.6112;RPR=21;RUN=1;SAF=4;SAP=24.253;SAR=19;SRF=12;SRP=3.94093;SRR=9;TYPE=snp;technology.Illumina=1;Split_Record	GT:GQ:DP:AD:RO:QR:AO:QA:GL	0:0.791812:26:0,0,0,24,0,0:0:0:0,0,24,0,0:0,0,776,0,0:-69.8442,-69.9024,-69.9024,0,-69.8442,-61.1758	0:0.791812:148:0,0,6,136,1,0:0:0:0,6,136,1,0:0,140,4492,11,0:-383.692,-401.428,-388.842,0,-402.288,-280.956	0:0.791812:108:1,0,3,102,0,0:1:18:0,3,102,0,0:0,70,3231,0,0:-265.976,-285.346,-279.077,0,-289.094,-176.595	0:0.791812:144:2,0,13,122,1,2:2:51:0,13,122,1,2:0,281,3805,11,39:-320.37,-337.985,-311.175,0,-339.743,-204.439	0:0.791812:85:0,0,0,83,0,0:0:0:0,0,83,0,0:0,0,2674,0,0:-234.631,-237.414,-235.525,0,-240.326,-159.461	0:0.791812:94:0,0,2,88,1,0:0:0:0,2,88,1,0:0,40,2857,11,0:-231.153,-253.59,-249.995,0,-254.513,-161.173	0:0.791812:235:1,0,4,219,1,0:1:16:0,4,219,1,0:0,99,6975,11,0:-593.746,-621.322,-612.414,0,-624.932,-409.721	0:0.791812:98:0,0,4,90,1,0:0:0:0,4,90,1,0:0,94,2960,11,0:-243.482,-260.711,-252.257,0,-264.381,-158.524	0:0.791812:34:0,0,2,28,0,2:0:0:0,2,28,0,2:0,41,887,0,48:-76.5949,-77.691,-74.006,0,-79.4819,-55.0264	0:0.791812:163:2,0,7,146,0,3:2:43:0,7,146,0,3:0,187,4690,0,56:-406.415,-418.95,-402.124,0,-420.742,-215.58	0:0.791812:20:0,0,0,19,1,0:0:0:0,0,19,1,0:0,0,652,37,0:-56.3315,-57.7123,-57.7123,0,-55.3363,-45.9506	0:0.791812:62:1,0,1,57,0,0:1:28:0,1,57,0,0:0,14,1854,0,0:-160.26,-163.062,-159.286,0,-165.869,-118.56	0:0.791812:179:0,0,7,166,0,1:0:0:0,7,166,0,1:0,158,5326,0,24:-449.036,-471.524,-457.309,0,-477.306,-304.214	0:0.791812:27:0,0,0,23,0,0:0:0:0,0,23,0,0:0,0,745,0,0:-66.889,-66.889,-66.889,0,-66.889,-41.732	0:0.791812:28:1,0,2,24,0,0:1:17:0,2,24,0,0:0,54,806,0,0:-67.0791,-71.5097,-66.6526,0,-72.4643,-45.9037	0:0.791812:21:0,0,2,19,0,0:0:0:0,2,19,0,0:0,54,583,0,0:-51.0475,-51.0475,-46.192,0,-52.0013,-35.9534	0:0.791812:83:0,0,3,71,1,2:0:0:0,3,71,1,2:0,58,2195,11,45:-184.786,-195.06,-189.844,0,-195.806,-139.823	0:0.791812:41:0,0,1,37,0,0:0:0:0,1,37,0,0:0,16,1191,0,0:-103.967,-106.816,-105.435,0,-106.757,-53.3701	0:0.791812:146:2,0,3,139,1,1:2:42:0,3,139,1,1:0,72,4484,37,11:-383.514,-399.92,-393.442,0,-398.503,-236.271	0:0.791812:38:0,0,1,36,0,0:0:0:0,1,36,0,0:0,18,1142,0,0:-99.3561,-102.528,-100.911,0,-102.528,-76.5635	0:0.791812:107:0,0,3,102,0,0:0:0:0,3,102,0,0:0,72,3244,0,0:-267.474,-288.854,-282.376,0,-290.811,-120.656	0:0.791812:96:0,0,4,86,0,0:0:0:0,4,86,0,0:0,86,2731,0,0:-229.543,-241.683,-234.053,0,-244.552,-102.49	0:0.791812:130:2,0,2,120,1,1:2:42:0,2,120,1,1:0,35,3962,11,18:-319.347,-348.07,-344.949,0,-354.667,-234.527	0:0.791812:126:1,0,6,111,0,1:1:15:0,6,111,0,1:0,131,3523,0,24:-288.109,-310.523,-298.752,0,-315.301,-137.441	0:0.791812:30:0,0,0,27,0,0:0:0:0,0,27,0,0:0,0,852,0,0:-76.0499,-76.1675,-74.0096,0,-76.0499,-25.9477	0:0.791812:27:0,0,1,25,0,0:0:0:0,1,25,0,0:0,24,788,0,0:-69.6761,-69.6761,-67.5184,0,-70.6306,-36.2268	0:0.791812:12:0,1,0,11,0,0:0:0:1,0,11,0,0:19,0,337,0,0:-26.6814,-28.3145,-30.014,0,-30.014,-30.1812	0:0.791812:62:1,0,1,55,1,0:1:20:0,1,55,1,0:0,21,1784,25,0:-150.125,-157.574,-155.685,0,-158.191,-103.075	0:0.791812:77:0,0,3,71,0,0:0:0:0,3,71,0,0:0,77,2250,0,0:-190.255,-198.961,-192.045,0,-201.827,-114.684	0:0.791812:137:1,0,6,125,3,1:1:20:0,6,125,3,1:0,123,4039,49,11:-345.126,-357.788,-347.163,0,-358.355,-204.206	0:0.791812:118:0,0,2,107,1,0:0:0:0,2,107,1,0:0,47,3426,11,0:-284.862,-301.624,-295.236,0,-306.293,-86.5642	0:0.791812:246:1,0,6,233,0,2:1:14:0,6,233,0,2:0,114,7357,0,35:-620.633,-654.398,-644.332,0,-660.073,-465.866	0:0.791812:123:0,0,5,114,0,0:0:0:0,5,114,0,0:0,113,3609,0,0:-310.582,-321.49,-311.324,0,-323.341,-239.827	0:0.791812:35:0,0,1,33,0,0:0:0:0,1,33,0,0:0,21,1058,0,0:-90.6797,-94.0089,-92.1214,0,-94.9637,-49.9918	0:0.791812:105:2,0,4,93,0,1:2:38:0,4,93,0,1:0,105,3057,0,24:-252.066,-270.726,-261.284,0,-273.534,-130.813	0:0.791812:186:1,0,5,173,1,0:1:28:0,5,173,1,0:0,113,5404,11,0:-445.547,-478.297,-466.191,0,-483.044,-297.66	1:0.791812:8:0,0,3,4,0,1:0:0:0,3,4,0,1:0,87,124,0,18:-29.085,-29.085,-21.2584,-18.927,-30.037,0	0:0.791812:100:0,0,5,90,0,0:0:0:0,5,90,0,0:0,106,2971,0,0:-256.841,-263.776,-254.242,0,-266.583,-184.439	0:0.791812:93:0,0,0,89,2,1:0:0:0,0,89,2,1:0,0,2827,36,18:-247.052,-252.097,-252.097,0,-249.701,-149.322	0:0.791812:69:0,0,2,66,0,0:0:0:0,2,66,0,0:0,42,2098,0,0:-177.373,-187.418,-183.641,0,-187.359,-73.8732	0:0.791812:110:0,0,5,101,3,0:0:0:0,5,101,3,0:0,113,3245,59,0:-273.403,-287.257,-277.108,0,-285.781,-223.409	0:0.791812:42:1,0,1,37,0,1:1:16:0,1,37,0,1:0,27,1272,0,21:-98.4895,-112.08,-109.651,0,-113.99,-45.1235	0:0.791812:27:0,0,2,23,0,1:0:0:0,2,23,0,1:0,38,736,0,24:-56.1017,-66.0894,-62.6954,0,-66.0894,-11.9727	0:0.791812:46:0,0,0,46,0,0:0:0:0,0,46,0,0:0,0,1566,0,0:-138.674,-139.537,-139.537,0,-140.492,-70.7887	0:0.791812:19:0,0,1,18,0,0:0:0:0,1,18,0,0:0,30,609,0,0:-51.531,-54.319,-51.6214,0,-54.319,-35.2827	0:0.791812:26:0,0,0,24,0,0:0:0:0,0,24,0,0:0,0,749,0,0:-67.4033,-67.4033,-67.4033,0,-67.4033,-41.8627	0:0.791812:200:1,0,7,188,0,1:1:19:0,7,188,0,1:0,145,6017,0,24:-516.793,-535.311,-521.276,0,-539.016,-281.249	0:0.791812:94:0,0,1,89,1,1:0:0:0,1,89,1,1:0,30,2923,25,18:-251.936,-260.103,-257.404,0,-259.765,-192.526
NC_007092.3	2441778	.	C	A	51498.4	.	AB=0;ABP=0;AC=1;AF=0.0208333;AN=48;AO=41;CIGAR=16M1X1M1X;DP=2888;DPB=3266.16;DPRA=1.94602;EPP=14.9269;EPPR=5.18177;GTI=0;LEN=1;MEANALT=25.087;MQM=57.7317;MQMR=60;NS=48;NUMALT=6;ODDS=17.382;PAIRED=0.902439;PAIREDR=0.777778;PAO=616.186;PQA=21067.7;PQR=4476.72;PRO=149.352;QA=990;QR=198;RO=9;RPL=19;RPP=3.48696;RPPR=3.25157;RPR=22;RUN=1;SAF=30;SAP=22.1298;SAR=11;SRF=8;SRP=14.8328;SRR=1;TYPE=snp;technology.Illumina=1;Split_Record	GT:GQ:DP:AD:RO:QR:AO:QA:GL	0:13.9064:10:0,0,2,0,0,0,7:0:0:0,2,0,0,0,7:0,22,0,0,0,221:-19.9482,-16.8934,-14.9456,-19.9482,-13.9573,-19.9482,0	0:13.9064:98:0,1,3,5,0,3,59:0:0:1,3,5,0,3,59:22,45,110,0,72,1820:-163.752,-147.723,-145.655,-148.99,-95.6895,-156.317,0	0:13.9064:56:0,0,1,1,0,0,37:0:0:0,1,1,0,0,37:0,11,11,0,0,1203:-108.267,-99.2798,-98.2923,-104.409,-65.0418,-105.396,0	0:13.9064:119:0,0,2,2,2,4,71:0:0:0,2,2,2,4,71:0,22,39,54,84,2445:-219.459,-200.438,-198.46,-209.165,-158.298,-209.035,0	0:13.9064:53:0,0,4,0,1,0,33:0:0:0,4,0,1,0,33:0,44,0,28,0,1128:-101.271,-98.2129,-94.2646,-101.271,-73.5633,-101.271,0	0:13.9064:79:0,0,4,2,3,2,48:0:0:0,4,2,3,2,48:0,44,35,67,35,1586:-142.464,-135.535,-131.582,-135.445,-100.48,-137.404,0	0:13.9064:144:0,1,2,3,0,5,88:0:0:1,2,3,0,5,88:25,22,46,0,88,3007:-270.282,-237.964,-238.235,-257.487,-183.527,-255.668,0	0:13.9064:70:0,3,1,2,0,3,45:0:0:3,1,2,0,3,45:75,25,30,0,53,1454:-130.851,-113.256,-117.755,-120.369,-96.6144,-124.173,0	0:13.9064:29:0,0,1,0,0,1,19:0:0:0,1,0,0,1,19:0,11,0,0,24,653:-58.8092,-55.7511,-54.7669,-58.8092,-46.1142,-56.6509,0	0:13.9064:106:2,0,5,1,4,4,59:2:39:0,5,1,4,4,59:0,55,24,103,71,2009:-177.273,-164.679,-159.735,-174.753,-105.684,-172.484,0	0:13.9064:16:0,0,0,0,0,0,11:0:0:0,0,0,0,0,11:0,0,0,0,0,407:-36.7455,-36.7455,-36.7455,-36.7455,-33.423,-36.7455,0	0:13.9064:45:0,0,0,2,0,0,30:0:0:0,0,2,0,0,30:0,0,52,0,0,1033:-92.9553,-87.9869,-87.9869,-86.3662,-85.22,-91.0449,0	0:13.9064:138:0,0,11,4,2,3,81:0:0:0,11,4,2,3,81:0,121,90,31,79,2792:-248.738,-229.816,-218.938,-237.015,-170.589,-239.963,0	1:0.029544:18:0,1,0,2,1,0,6:0:0:1,0,2,1,0,6:25,0,38,24,0,158:-25.4096,-23.1591,-25.4096,-21.9934,0,-25.4096,-11.187	0:13.9064:14:0,0,0,0,0,0,9:0:0:0,0,0,0,0,9:0,0,0,0,0,295:-26.6378,-22.629,-22.629,-25.6846,-23.3019,-25.6846,0	0:13.9064:10:0,0,1,0,0,0,7:0:0:0,1,0,0,0,7:0,11,0,0,0,259:-23.3712,-22.419,-21.4435,-22.419,-12.4797,-22.419,0	0:13.9064:52:0,1,0,1,1,1,35:0:0:1,0,1,1,1,35:24,0,24,28,24,1198:-106.862,-94.6693,-96.8283,-100.787,-84.1963,-104.703,0	0:13.9064:30:0,1,0,0,0,0,22:0:0:1,0,0,0,0,22:21,0,0,0,0,776:-69.8709,-59.9584,-61.8457,-67.9616,-47.9217,-67.9616,0	0:13.9064:106:0,0,7,0,3,3,64:0:0:0,7,0,3,3,64:0,77,0,84,53,2132:-191.807,-179.862,-172.941,-185.979,-123.773,-185.128,0	0:13.9064:27:0,0,0,1,0,0,19:0:0:0,0,1,0,0,19:0,0,19,0,0,634:-57.0832,-50.0139,-50.0139,-54.422,-38.0373,-56.1287,0	0:13.9064:87:0,0,7,1,2,1,53:0:0:0,7,1,2,1,53:0,103,11,52,24,1809:-162.803,-158.98,-149.722,-157.992,-116.314,-156.82,0	0:13.9064:65:0,0,4,1,2,2,39:0:0:0,4,1,2,2,39:0,44,11,43,48,1253:-112.544,-101.411,-97.4598,-109.598,-69.9814,-108.225,0	0:13.9064:93:0,1,2,1,1,7,54:0:0:1,2,1,1,7,54:23,22,19,33,149,1789:-160.828,-148.618,-148.711,-158.16,-108.051,-146.464,0	0:13.9064:79:1,0,2,0,1,1,54:1:24:0,2,0,1,1,54:0,22,0,19,24,1848:-164.108,-157.284,-155.308,-163.401,-117.358,-161.241,0	0:13.9064:20:0,0,0,0,1,2,13:0:0:0,0,0,1,2,13:0,0,0,29,48,457:-41.1681,-41.1681,-41.1681,-41.1681,-27.584,-36.8538,0	0:13.9064:10:0,0,0,0,0,0,4:0:0:0,0,0,0,0,4:0,0,0,0,0,133:-11.7278,-3.71206,-3.71206,-9.82256,-1.70765,-9.82256,0	0:13.9064:14:0,0,1,0,0,0,11:0:0:0,1,0,0,0,11:0,11,0,0,0,253:-22.757,-22.757,-21.7747,-22.757,-12.8765,-22.757,0	0:13.9064:31:2,0,2,0,0,1,14:2:42:0,2,0,0,1,14:0,22,0,0,11,506:-41.7867,-43.6058,-41.6354,-43.6058,-38.9002,-44.5782,0	0:13.9064:55:0,2,1,2,1,0,36:0:0:2,1,2,1,0,36:49,11,26,19,0,1242:-111.529,-102.297,-105.718,-104.37,-84.2438,-108.663,0	0:13.9064:89:0,0,3,1,1,2,55:0:0:0,3,1,1,2,55:0,33,20,24,35,1706:-150.329,-142.088,-139.122,-149.464,-100.281,-148.115,0	0:13.9064:75:0,0,2,2,1,1,42:0:0:0,2,2,1,1,42:0,22,43,19,24,1395:-125.282,-111.135,-109.159,-119.5,-93.7643,-121.209,0	0:13.9064:170:0,0,6,3,3,4,107:0:0:0,6,3,3,4,107:0,66,59,75,83,3565:-320.721,-280.579,-274.644,-302.798,-234.124,-308.472,0	0:13.9064:60:0,1,3,2,0,2,39:0:0:1,3,2,0,2,39:22,33,47,0,42,1303:-117.283,-111.388,-110.405,-109.139,-97.3334,-113.505,0	0:13.9064:15:0,2,0,0,0,0,6:0:0:2,0,0,0,0,6:46,0,0,0,0,222:-20.0249,-9.77673,-13.9125,-20.0249,-11.6482,-20.0249,0	0:13.9064:95:2,2,7,4,0,3,45:2:49:2,7,4,0,3,45:44,77,91,0,63,1485:-128.96,-112.304,-109.343,-120.309,-98.1093,-126.746,0	0:13.9064:135:1,0,1,1,4,2,86:1:21:0,1,1,4,2,86:0,11,19,95,36,2834:-253.089,-248.049,-247.061,-249.399,-174.671,-249.828,0	0:13.9064:9:0,0,0,1,0,0,5:0:0:0,0,1,0,0,5:0,0,19,0,0,147:-13.315,-11.3611,-11.3611,-9.65569,-13.315,-13.315,0	0:13.9064:68:0,0,2,1,1,2,42:0:0:0,2,1,1,2,42:0,22,11,28,50,1430:-128.698,-124.672,-122.696,-126.754,-81.3822,-123.243,0	0:13.9064:60:0,1,5,2,0,3,34:0:0:1,5,2,0,3,34:25,55,43,0,66,1208:-108.712,-91.5051,-88.8172,-99.0616,-52.3384,-98.9512,0	0:13.9064:35:0,0,2,1,0,1,22:0:0:0,2,1,0,1,22:0,22,19,0,11,790:-71.1603,-55.157,-53.1868,-62.6233,-57.8381,-69.2201,0	0:13.9064:39:0,0,1,1,1,1,27:0:0:0,1,1,1,1,27:0,11,11,24,24,939:-84.537,-79.6652,-78.6794,-78.6794,-60.4018,-81.4228,0	0:13.9064:31:0,0,1,1,0,0,23:0:0:0,1,1,0,0,23:0,11,24,0,0,803:-72.3048,-67.4347,-66.4498,-65.2765,-51.2687,-71.3501,0	0:13.9064:18:0,0,1,0,0,0,12:0:0:0,1,0,0,0,12:0,11,0,0,0,382:-34.4702,-32.5632,-31.5816,-32.5632,-31.1358,-32.5632,0	0:13.9064:42:0,0,2,0,0,2,19:0:0:0,2,0,0,2,19:0,36,0,0,48,677:-60.9631,-57.0947,-53.8581,-57.0947,-43.955,-54.7335,0	0:13.9064:19:0,0,1,0,1,0,10:0:0:0,1,0,1,0,10:0,11,0,24,0,306:-27.4428,-27.4428,-26.4598,-27.4428,-19.2011,-27.4428,0	0:13.9064:29:0,0,1,2,1,0,16:0:0:0,1,2,1,0,16:0,11,41,24,0,580:-52.2426,-48.2306,-47.2459,-47.6031,-34.5344,-51.2881,0	0:13.9064:159:0,1,6,1,3,7,96:0:0:1,6,1,3,7,96:18,66,19,63,137,3181:-286.153,-265.409,-261.094,-280.617,-205.787,-270,0	0:13.9064:66:1,1,1,0,0,3,45:1:23:1,1,0,0,3,45:25,11,0,0,66,1501:-133.03,-126.876,-128.138,-132.185,-107.125,-128.206,0
NC_007092.3	2537914	.	A	T	85956.2	.	AB=0;ABP=0;AC=1;AF=0.0208333;AN=48;AO=90;CIGAR=9M1X4M1X2M;DP=4045;DPB=4401.59;DPRA=3.18397;EPP=10.8276;EPPR=8.80089;GTI=0;LEN=1;MEANALT=22.3125;MQM=58.4;MQMR=60;NS=48;NUMALT=6;ODDS=68.6693;PAIRED=0.877778;PAIREDR=0.833333;PAO=93.6548;PQA=2861.08;PQR=5373.17;PRO=166.655;QA=1004;QR=187;RO=6;RPL=42;RPP=3.87889;RPPR=16.0391;RPR=48;RUN=1;SAF=6;SAP=149.802;SAR=84;SRF=5;SRP=8.80089;SRR=1;TYPE=snp;technology.Illumina=1;Split_Record	GT:GQ:DP:AD:RO:QR:AO:QA:GL	0:0.669468:7:0,0,0,0,0,1,5:0:0:0,0,0,0,1,5:0,0,0,0,24,133:-11.9876,-10.7566,-8.70226,-12.9377,-11.9876,-9.82935,0	0:0.669468:168:0,3,3,4,4,7,106:0:0:3,3,4,4,7,106:67,91,99,44,162,3613:-324.656,-329.227,-292.224,-313.809,-307.068,-300.86,0	0:0.669468:114:0,2,1,0,4,2,85:0:0:2,1,0,4,2,85:56,27,0,44,61,2948:-263.918,-261.746,-219.364,-247.24,-240.421,-254.578,0	0:0.669468:155:0,6,4,1,4,2,114:0:0:6,4,1,4,2,114:157,102,27,44,61,3891:-348.464,-337.273,-280.881,-334.274,-327.924,-335.498,0	0:0.669468:83:0,0,0,0,4,1,51:0:0:0,0,0,4,1,51:0,0,0,44,24,1777:-159.154,-159.657,-130.281,-155.733,-151.278,-156.994,0	0:0.669468:100:1,1,2,1,2,1,64:1:27:1,2,1,2,1,64:24,57,24,22,18,2213:-196.262,-200.369,-170.738,-190.673,-187.019,-189.922,0	0:0.669468:237:2,8,3,2,8,4,168:2:66:8,3,2,8,4,168:224,83,49,88,96,5832:-517.022,-512.064,-462.164,-503.399,-490.635,-511.455,0	0:0.669468:130:0,3,2,1,6,3,89:0:0:3,2,1,6,3,89:76,53,22,66,72,3065:-274.235,-270.309,-251.034,-266.547,-260.563,-263.932,0	0:0.669468:32:0,0,0,0,0,0,28:0:0:0,0,0,0,0,28:0,0,0,0,0,946:-85.0254,-85.0254,-74.5875,-83.0682,-83.0682,-85.0254,0	0:0.669468:128:0,3,0,2,3,3,93:0:0:3,0,2,3,3,93:80,0,46,33,53,3134:-280.382,-274.788,-230.634,-268.909,-264.778,-271.331,0	1:0.669468:13:0,0,0,0,0,0,5:0:0:0,0,0,0,0,5:0,0,0,0,0,185:-16.9513,-16.9513,0,-16.9513,-16.9513,-16.9513,-0.225158	0:0.669468:64:0,0,2,2,1,0,43:0:0:0,2,2,1,0,43:0,57,51,11,0,1441:-128.505,-130.419,-106.016,-121.979,-124.558,-129.461,0	0:0.669468:174:0,6,1,2,5,3,115:0:0:6,1,2,5,3,115:168,27,55,69,66,3909:-351.39,-340.354,-284.196,-332.571,-322.733,-335.206,0	0:0.669468:31:0,1,0,0,1,0,22:0:0:1,0,0,1,0,22:19,0,0,11,0,788:-71.0158,-71.2647,-69.0562,-69.0562,-66.1183,-71.0158,0	0:0.669468:33:0,0,1,1,0,0,25:0:0:0,1,1,0,0,25:0,28,27,0,0,859:-77.0307,-77.0307,-64.0744,-72.6449,-75.0735,-77.0307,0	0:0.669468:18:0,1,0,0,0,0,12:0:0:1,0,0,0,0,12:19,0,0,0,0,413:-35.9783,-36.2276,-30.784,-35.0228,-34.0223,-35.9783,0	0:0.669468:86:0,2,3,0,2,1,64:0:0:2,3,0,2,1,64:52,78,0,22,18,2273:-203.872,-200.156,-168.241,-192.221,-189.284,-197.472,0	0:0.669468:39:0,0,0,2,1,1,28:0:0:0,0,2,1,1,28:0,0,53,11,11,925:-82.4503,-83.4058,-71.3748,-70.8468,-73.6743,-79.5556,0	0:0.669468:145:1,3,0,3,3,1,96:1:31:3,0,3,3,1,96:75,0,79,33,24,3385:-299.502,-296.58,-261.453,-284.033,-286.669,-297.266,0	0:0.669468:28:0,0,0,0,0,0,19:0:0:0,0,0,0,0,19:0,0,0,0,0,599:-53.4318,-53.4318,-40.0826,-48.5639,-48.5639,-52.4775,0	0:0.669468:82:0,1,0,0,2,2,59:0:0:1,0,0,2,2,59:24,0,0,22,42,1937:-173.274,-178.324,-140.774,-174.703,-165.518,-165.674,0	0:0.669468:111:0,7,1,2,2,1,76:0:0:7,1,2,2,1,76:188,28,46,22,24,2546:-225.122,-216.866,-202.663,-217.987,-215.324,-222.975,0	0:0.669468:114:0,1,2,2,4,4,73:0:0:1,2,2,4,4,73:28,56,50,44,96,2596:-232.306,-235.521,-202.47,-219.974,-215.741,-218.889,0	0:0.669468:90:0,3,0,1,0,4,71:0:0:3,0,1,0,4,71:80,0,27,0,103,2454:-219.769,-219.281,-207.871,-218.164,-213.941,-208.592,0	0:0.669468:23:0,0,0,1,0,1,15:0:0:0,0,1,0,1,15:0,0,21,0,13,468:-41.6517,-42.6512,-36.4555,-38.8073,-39.6953,-40.4877,0	0:0.669468:27:0,2,1,0,0,0,17:0:0:2,1,0,0,0,17:56,31,0,0,0,611:-53.7869,-51.614,-52.9079,-55.6977,-53.7869,-53.7869,0	0:0.669468:15:0,0,1,0,0,0,9:0:0:0,1,0,0,0,9:0,27,0,0,0,321:-28.9468,-29.8995,-21.2764,-27.9439,-26.9912,-25.6126,0	0:0.669468:26:0,2,2,0,2,0,16:0:0:2,2,0,2,0,16:56,58,0,22,0,504:-45.4179,-41.331,-35.9586,-45.4179,-42.497,-44.4639,0	0:0.669468:86:0,2,4,1,2,4,61:0:0:2,4,1,2,4,61:56,112,27,22,86,2090:-186.295,-184.214,-173.365,-180.992,-179.462,-171.237,0	0:0.669468:153:1,2,4,1,1,4,111:1:28:2,4,1,1,4,111:52,107,25,11,96,3909:-348.948,-349.97,-311.457,-351.138,-346.608,-335.439,0	0:0.669468:102:1,3,4,2,1,2,71:1:35:3,4,2,1,2,71:84,111,50,11,42,2501:-221.848,-222.216,-203.866,-220.451,-219.184,-215.922,0	0:0.669468:223:0,3,1,4,1,7,163:0:0:3,1,4,1,7,163:58,31,113,11,169,5517:-494.42,-498.314,-456.526,-478.839,-478.906,-463.704,0	0:0.669468:118:0,0,1,0,0,2,88:0:0:0,1,0,0,2,88:0,28,0,0,42,3050:-272.662,-273.44,-225.08,-265.775,-263.921,-266.017,0	0:0.669468:20:0,2,1,0,0,1,14:0:0:2,1,0,0,1,14:52,19,0,0,24,466:-41.7961,-39.9813,-41.999,-43.7029,-40.8427,-38.6866,0	0:0.669468:108:0,3,2,2,3,4,73:0:0:3,2,2,3,4,73:84,52,55,33,70,2526:-226.744,-224.962,-216.873,-220.836,-214.082,-214.467,0	0:0.669468:172:0,6,1,0,1,2,128:0:0:6,1,0,1,2,128:147,24,0,11,48,4338:-387.304,-378.371,-335.714,-363.315,-358.987,-379.16,0	0:0.669468:11:0,0,0,0,1,0,6:0:0:0,0,0,1,0,6:0,0,0,11,0,222:-20.0938,-20.0938,-20.0938,-20.0938,-19.1193,-20.0938,0	0:0.669468:127:0,1,1,0,3,3,85:0:0:1,1,0,3,3,85:28,28,0,33,72,2855:-255.71,-255.561,-206.746,-234.722,-229.386,-243.497,0	0:0.669468:78:0,0,1,1,3,3,59:0:0:0,1,1,3,3,59:0,31,27,33,60,2047:-183.279,-186.145,-152.078,-177.889,-174.49,-175.973,0	0:0.669468:65:0,1,0,0,0,2,56:0:0:1,0,0,0,2,56:24,0,0,0,48,1907:-169.679,-167.685,-157.232,-165.714,-162.85,-161.347,0	0:0.669468:77:0,0,2,3,4,7,47:0:0:0,2,3,4,7,47:0,51,74,44,168,1598:-143.035,-146.902,-116.587,-131.505,-130.345,-122.355,0	0:0.669468:47:0,0,1,0,2,1,38:0:0:0,1,0,2,1,38:0,27,0,22,24,1285:-115.25,-115.25,-99.1438,-114.295,-112.323,-112.136,0	0:0.669468:17:0,1,0,0,0,0,14:0:0:1,0,0,0,0,14:28,0,0,0,0,480:-43.3048,-40.7872,-34.5292,-34.5292,-34.5292,-42.3518,0	0:0.669468:70:0,4,1,1,2,1,44:0:0:4,1,1,2,1,44:112,26,24,22,24,1528:-137.058,-127.935,-115.166,-128.07,-127.299,-132.988,0	0:0.669468:19:0,0,0,0,0,0,15:0:0:0,0,0,0,0,15:0,0,0,0,0,517:-46.5778,-46.5778,-36.1934,-44.6713,-44.6713,-44.6713,0	0:0.669468:24:0,0,1,2,0,1,15:0:0:0,1,2,0,1,15:0,24,54,0,24,491:-43.9527,-43.9527,-37.9401,-35.2342,-40.0882,-39.8869,0	0:0.669468:192:0,4,0,2,7,4,136:0:0:4,0,2,7,4,136:108,0,46,77,109,4627:-415.529,-409.138,-370.639,-396.188,-390.159,-400.902,0	0:0.669468:63:0,0,1,0,1,2,52:0:0:0,1,0,1,2,52:0,24,0,11,48,1845:-165.458,-168.325,-141.482,-160.603,-156.688,-159.231,0
NC_007092.3	2537918	.	A	T	85956.2	.	AB=0;ABP=0;AC=1;AF=0.0208333;AN=48;AO=92;CIGAR=13M2X2M;DP=4045;DPB=4401.59;DPRA=4.12686;EPP=5.3706;EPPR=8.80089;GTI=0;LEN=1;MEANALT=21.1714;MQM=58.8478;MQMR=60;NS=48;NUMALT=6;ODDS=68.6693;PAIRED=0.869565;PAIREDR=0.833333;PAO=150.655;PQA=4742.83;PQR=5373.17;PRO=166.655;QA=2122;QR=187;RO=6;RPL=45;RPP=3.10471;RPPR=16.0391;RPR=47;RUN=1;SAF=4;SAP=169.553;SAR=88;SRF=5;SRP=8.80089;SRR=1;TYPE=snp;technology.Illumina=1;Split_Record	GT:GQ:DP:AD:RO:QR:AO:QA:GL	0:0.669468:7:0,0,0,0,0,1,5:0:0:0,0,0,0,1,5:0,0,0,0,24,133:-11.9876,-10.7566,-8.70226,-12.9377,-11.9876,-9.82935,0	0:0.669468:168:0,3,3,4,4,7,106:0:0:3,3,4,4,7,106:67,91,99,44,162,3613:-324.656,-329.227,-292.224,-313.809,-307.068,-300.86,0	0:0.669468:114:0,2,1,0,4,2,85:0:0:2,1,0,4,2,85:56,27,0,44,61,2948:-263.918,-261.746,-219.364,-247.24,-240.421,-254.578,0	0:0.669468:155:0,6,4,1,4,2,114:0:0:6,4,1,4,2,114:157,102,27,44,61,3891:-348.464,-337.273,-280.881,-334.274,-327.924,-335.498,0	0:0.669468:83:0,0,0,0,4,1,51:0:0:0,0,0,4,1,51:0,0,0,44,24,1777:-159.154,-159.657,-130.281,-155.733,-151.278,-156.994,0	0:0.669468:100:1,1,2,1,2,1,64:1:27:1,2,1,2,1,64:24,57,24,22,18,2213:-196.262,-200.369,-170.738,-190.673,-187.019,-189.922,0	0:0.669468:237:2,8,3,2,8,4,168:2:66:8,3,2,8,4,168:224,83,49,88,96,5832:-517.022,-512.064,-462.164,-503.399,-490.635,-511.455,0	0:0.669468:130:0,3,2,1,6,3,89:0:0:3,2,1,6,3,89:76,53,22,66,72,3065:-274.235,-270.309,-251.034,-266.547,-260.563,-263.932,0	0:0.669468:32:0,0,0,0,0,0,28:0:0:0,0,0,0,0,28:0,0,0,0,0,946:-85.0254,-85.0254,-74.5875,-83.0682,-83.0682,-85.0254,0	0:0.669468:128:0,3,0,2,3,3,93:0:0:3,0,2,3,3,93:80,0,46,33,53,3134:-280.382,-274.788,-230.634,-268.909,-264.778,-271.331,0	1:0.669468:13:0,0,0,0,0,0,5:0:0:0,0,0,0,0,5:0,0,0,0,0,185:-16.9513,-16.9513,0,-16.9513,-16.9513,-16.9513,-0.225158	0:0.669468:64:0,0,2,2,1,0,43:0:0:0,2,2,1,0,43:0,57,51,11,0,1441:-128.505,-130.419,-106.016,-121.979,-124.558,-129.461,0	0:0.669468:174:0,6,1,2,5,3,115:0:0:6,1,2,5,3,115:168,27,55,69,66,3909:-351.39,-340.354,-284.196,-332.571,-322.733,-335.206,0	0:0.669468:31:0,1,0,0,1,0,22:0:0:1,0,0,1,0,22:19,0,0,11,0,788:-71.0158,-71.2647,-69.0562,-69.0562,-66.1183,-71.0158,0	0:0.669468:33:0,0,1,1,0,0,25:0:0:0,1,1,0,0,25:0,28,27,0,0,859:-77.0307,-77.0307,-64.0744,-72.6449,-75.0735,-77.0307,0	0:0.669468:18:0,1,0,0,0,0,12:0:0:1,0,0,0,0,12:19,0,0,0,0,413:-35.9783,-36.2276,-30.784,-35.0228,-34.0223,-35.9783,0	0:0.669468:86:0,2,3,0,2,1,64:0:0:2,3,0,2,1,64:52,78,0,22,18,2273:-203.872,-200.156,-168.241,-192.221,-189.284,-197.472,0	0:0.669468:39:0,0,0,2,1,1,28:0:0:0,0,2,1,1,28:0,0,53,11,11,925:-82.4503,-83.4058,-71.3748,-70.8468,-73.6743,-79.5556,0	0:0.669468:145:1,3,0,3,3,1,96:1:31:3,0,3,3,1,96:75,0,79,33,24,3385:-299.502,-296.58,-261.453,-284.033,-286.669,-297.266,0	0:0.669468:28:0,0,0,0,0,0,19:0:0:0,0,0,0,0,19:0,0,0,0,0,599:-53.4318,-53.4318,-40.0826,-48.5639,-48.5639,-52.4775,0	0:0.669468:82:0,1,0,0,2,2,59:0:0:1,0,0,2,2,59:24,0,0,22,42,1937:-173.274,-178.324,-140.774,-174.703,-165.518,-165.674,0	0:0.669468:111:0,7,1,2,2,1,76:0:0:7,1,2,2,1,76:188,28,46,22,24,2546:-225.122,-216.866,-202.663,-217.987,-215.324,-222.975,0	0:0.669468:114:0,1,2,2,4,4,73:0:0:1,2,2,4,4,73:28,56,50,44,96,2596:-232.306,-235.521,-202.47,-219.974,-215.741,-218.889,0	0:0.669468:90:0,3,0,1,0,4,71:0:0:3,0,1,0,4,71:80,0,27,0,103,2454:-219.769,-219.281,-207.871,-218.164,-213.941,-208.592,0	0:0.669468:23:0,0,0,1,0,1,15:0:0:0,0,1,0,1,15:0,0,21,0,13,468:-41.6517,-42.6512,-36.4555,-38.8073,-39.6953,-40.4877,0	0:0.669468:27:0,2,1,0,0,0,17:0:0:2,1,0,0,0,17:56,31,0,0,0,611:-53.7869,-51.614,-52.9079,-55.6977,-53.7869,-53.7869,0	0:0.669468:15:0,0,1,0,0,0,9:0:0:0,1,0,0,0,9:0,27,0,0,0,321:-28.9468,-29.8995,-21.2764,-27.9439,-26.9912,-25.6126,0	0:0.669468:26:0,2,2,0,2,0,16:0:0:2,2,0,2,0,16:56,58,0,22,0,504:-45.4179,-41.331,-35.9586,-45.4179,-42.497,-44.4639,0	0:0.669468:86:0,2,4,1,2,4,61:0:0:2,4,1,2,4,61:56,112,27,22,86,2090:-186.295,-184.214,-173.365,-180.992,-179.462,-171.237,0	0:0.669468:153:1,2,4,1,1,4,111:1:28:2,4,1,1,4,111:52,107,25,11,96,3909:-348.948,-349.97,-311.457,-351.138,-346.608,-335.439,0	0:0.669468:102:1,3,4,2,1,2,71:1:35:3,4,2,1,2,71:84,111,50,11,42,2501:-221.848,-222.216,-203.866,-220.451,-219.184,-215.922,0	0:0.669468:223:0,3,1,4,1,7,163:0:0:3,1,4,1,7,163:58,31,113,11,169,5517:-494.42,-498.314,-456.526,-478.839,-478.906,-463.704,0	0:0.669468:118:0,0,1,0,0,2,88:0:0:0,1,0,0,2,88:0,28,0,0,42,3050:-272.662,-273.44,-225.08,-265.775,-263.921,-266.017,0	0:0.669468:20:0,2,1,0,0,1,14:0:0:2,1,0,0,1,14:52,19,0,0,24,466:-41.7961,-39.9813,-41.999,-43.7029,-40.8427,-38.6866,0	0:0.669468:108:0,3,2,2,3,4,73:0:0:3,2,2,3,4,73:84,52,55,33,70,2526:-226.744,-224.962,-216.873,-220.836,-214.082,-214.467,0	0:0.669468:172:0,6,1,0,1,2,128:0:0:6,1,0,1,2,128:147,24,0,11,48,4338:-387.304,-378.371,-335.714,-363.315,-358.987,-379.16,0	0:0.669468:11:0,0,0,0,1,0,6:0:0:0,0,0,1,0,6:0,0,0,11,0,222:-20.0938,-20.0938,-20.0938,-20.0938,-19.1193,-20.0938,0	0:0.669468:127:0,1,1,0,3,3,85:0:0:1,1,0,3,3,85:28,28,0,33,72,2855:-255.71,-255.561,-206.746,-234.722,-229.386,-243.497,0	0:0.669468:78:0,0,1,1,3,3,59:0:0:0,1,1,3,3,59:0,31,27,33,60,2047:-183.279,-186.145,-152.078,-177.889,-174.49,-175.973,0	0:0.669468:65:0,1,0,0,0,2,56:0:0:1,0,0,0,2,56:24,0,0,0,48,1907:-169.679,-167.685,-157.232,-165.714,-162.85,-161.347,0	0:0.669468:77:0,0,2,3,4,7,47:0:0:0,2,3,4,7,47:0,51,74,44,168,1598:-143.035,-146.902,-116.587,-131.505,-130.345,-122.355,0	0:0.669468:47:0,0,1,0,2,1,38:0:0:0,1,0,2,1,38:0,27,0,22,24,1285:-115.25,-115.25,-99.1438,-114.295,-112.323,-112.136,0	0:0.669468:17:0,1,0,0,0,0,14:0:0:1,0,0,0,0,14:28,0,0,0,0,480:-43.3048,-40.7872,-34.5292,-34.5292,-34.5292,-42.3518,0	0:0.669468:70:0,4,1,1,2,1,44:0:0:4,1,1,2,1,44:112,26,24,22,24,1528:-137.058,-127.935,-115.166,-128.07,-127.299,-132.988,0	0:0.669468:19:0,0,0,0,0,0,15:0:0:0,0,0,0,0,15:0,0,0,0,0,517:-46.5778,-46.5778,-36.1934,-44.6713,-44.6713,-44.6713,0	0:0.669468:24:0,0,1,2,0,1,15:0:0:0,1,2,0,1,15:0,24,54,0,24,491:-43.9527,-43.9527,-37.9401,-35.2342,-40.0882,-39.8869,0	0:0.669468:192:0,4,0,2,7,4,136:0:0:4,0,2,7,4,136:108,0,46,77,109,4627:-415.529,-409.138,-370.639,-396.188,-390.159,-400.902,0	0:0.669468:63:0,0,1,0,1,2,52:0:0:0,1,0,1,2,52:0,24,0,11,48,1845:-165.458,-168.325,-141.482,-160.603,-156.688,-159.231,0
NC_007092.3	2617397	.	A	T	39571.2	.	AB=0;ABP=0;AC=2;AF=0.0416667;AN=48;AO=60;CIGAR=7M2X3M1X2M1X;DP=3761;DPB=3745.25;DPRA=2.4131;EPP=86.3948;EPPR=13.4334;GTI=1;LEN=1;MEANALT=31.4286;MQM=51.55;MQMR=44.7;NS=48;NUMALT=6;ODDS=35.2085;PAIRED=1;PAIREDR=0.833333;PAO=343.429;PQA=10330.1;PQR=598.31;PRO=24.4286;QA=1212;QR=648;RO=30;RPL=9;RPP=66.8516;RPPR=3.0103;RPR=51;RUN=1;SAF=15;SAP=35.5824;SAR=45;SRF=22;SRP=17.1973;SRR=8;TYPE=snp;technology.Illumina=1;Split_Record	GT:GQ:DP:AD:RO:QR:AO:QA:GL	0:0.669468:18:1,2,0,1,2,0,4:1:21:2,0,1,2,0,4:22,0,22,41,0,84:-6.37485,-5.59175,-7.56402,-5.58124,-3.86998,-7.56402,0	0:0.669468:133:2,16,1,2,7,11,50:2:46:16,1,2,7,11,50:190,22,42,155,225,1602:-141.19,-126.344,-141.449,-96.0561,-129.486,-123.187,0	0:0.669468:105:0,6,1,2,11,11,44:0:0:6,1,2,11,11,44:66,22,40,239,265,1316:-117.861,-111.928,-115.881,-83.2515,-96.4582,-94.0144,0	0:0.669468:156:2,14,3,2,8,7,61:2:47:14,3,2,8,7,61:167,59,44,179,178,1817:-158.693,-148.512,-157.613,-124.133,-146.816,-146.903,0	0:0.669468:82:1,6,2,2,6,7,31:1:16:6,2,2,6,7,31:66,37,38,122,161,949:-84.0771,-79.2724,-81.8741,-25.823,-74.4813,-70.7194,0	0:0.669468:102:1,5,1,4,8,10,36:1:13:5,1,4,8,10,36:81,20,81,163,251,1090:-96.9133,-90.7973,-96.2828,-36.0063,-83.4178,-75.799,0	0:0.669468:173:3,21,4,5,11,10,60:3:67:21,4,5,11,10,60:301,77,105,233,225,1878:-161.92,-141.034,-161.005,-123.093,-146.966,-147.685,0	0:0.669468:96:0,16,0,1,5,4,42:0:0:16,0,1,5,4,42:190,0,18,104,93,1226:-109.9,-92.8543,-109.9,-81.0308,-100.541,-101.53,0	1:0.669468:18:0,2,0,0,0,0,6:0:0:2,0,0,0,0,6:36,0,0,0,0,184:-18.4596,-15.2253,-18.4596,0,-18.4596,-18.4596,-1.88565	0:0.669468:153:3,20,1,1,9,13,56:3:68:20,1,1,9,13,56:234,24,24,177,288,1807:-155.826,-140.846,-159.729,-117.338,-145.962,-136.038,0	0:0.669468:11:0,2,0,0,0,0,5:0:0:2,0,0,0,0,5:22,0,0,0,0,185:-16.7116,-14.7636,-16.7116,-13.3764,-16.7116,-16.7116,0	0:0.669468:52:0,4,1,0,3,2,19:0:0:4,1,0,3,2,19:58,21,0,70,45,639:-57.031,-51.8174,-55.4112,-51.7246,-50.7403,-52.9811,0	0:0.669468:167:0,16,3,1,5,6,65:0:0:16,3,1,5,6,65:214,65,19,107,132,2130:-190.445,-171.296,-184.595,-132.883,-180.816,-178.57,0	0:0.669468:20:0,7,0,0,0,1,5:0:0:7,0,0,0,1,5:77,0,0,0,24,159:-14.336,-7.47881,-14.336,-5.50043,-14.336,-12.1741,0	0:0.669468:21:0,2,0,1,1,1,6:0:0:2,0,1,1,1,6:22,0,21,22,24,168:-15.1373,-13.1664,-15.1373,-1.66971,-13.1569,-12.9761,0	0:0.669468:14:0,1,0,0,0,0,7:0:0:1,0,0,0,0,7:11,0,0,0,0,223:-20.1282,-19.1477,-20.1282,-14.8725,-20.1282,-20.1282,0	0:0.669468:75:2,9,3,0,3,4,27:2:39:9,3,0,3,4,27:113,68,0,63,95,875:-75.0584,-68.3113,-72.3521,-54.4462,-72.7994,-69.9187,0	0:0.669468:35:0,8,0,0,3,2,12:0:0:8,0,0,3,2,12:88,0,0,49,47,358:-32.2519,-24.3604,-32.2519,-28.9193,-28.1117,-28.0206,0	0:0.669468:143:2,14,1,4,10,4,58:2:57:14,1,4,10,4,58:180,22,76,205,80,1787:-154.534,-143.286,-157.494,-110.019,-141.422,-152.274,0	0:0.669468:21:0,1,0,0,2,2,8:0:0:1,0,0,2,2,8:11,0,0,50,45,258:-23.2496,-22.264,-23.2496,-12.4605,-18.7502,-19.1997,0	0:0.669468:99:0,9,1,1,4,8,42:0:0:9,1,1,4,8,42:98,17,24,84,159,1286:-115.286,-106.763,-113.756,-91.4814,-107.727,-101.23,0	0:0.669468:98:1,13,3,0,3,7,40:1:22:13,3,0,3,7,40:157,64,0,54,158,1370:-121.32,-109.199,-117.543,-108.208,-118.547,-109.092,0	0:0.669468:127:0,19,2,3,7,11,48:0:0:19,2,3,7,11,48:237,36,54,161,249,1474:-132.234,-110.964,-128.995,-92.001,-117.935,-109.871,0	0:0.669468:112:3,14,1,1,8,6,41:3:71:14,1,1,8,6,41:154,24,24,183,125,1330:-113.78,-105.847,-117.519,-88.9975,-103.247,-108.431,0	0:0.669468:22:1,4,0,1,1,1,7:1:21:4,0,1,1,1,7:44,0,19,11,24,225:-18.1003,-16.0503,-19.9888,-8.27527,-19.2597,-17.8281,0	0:0.669468:33:0,1,0,0,2,3,11:0:0:1,0,0,2,3,11:11,0,0,32,71,343:-30.893,-29.906,-30.893,-16.4004,-28.0163,-24.5012,0	1:0.669468:9:0,1,0,0,0,2,3:0:0:1,0,0,0,2,3:11,0,0,0,42,111:-10.4833,-9.50884,-10.4833,0,-10.4833,-6.71581,-0.460082	0:0.669468:41:0,6,0,0,2,2,13:0:0:6,0,0,2,2,13:66,0,0,44,50,301:-27.0911,-21.1661,-27.0911,-17.0949,-23.1305,-22.5893,0	0:0.669468:78:0,6,1,0,6,11,27:0:0:6,1,0,6,11,27:92,22,0,119,249,871:-78.2099,-70.104,-76.2302,-44.1113,-67.5217,-55.9944,0	0:0.669468:127:0,14,3,4,4,9,53:0:0:14,3,4,4,9,53:154,68,85,91,204,1605:-143.343,-129.496,-137.223,-103.655,-135.153,-124.984,0	0:0.669468:106:0,9,3,3,10,10,35:0:0:9,3,3,10,10,35:99,60,66,213,202,1136:-101.96,-93.1031,-96.5608,-74.0668,-82.8311,-83.7834,0	0:0.669468:221:1,32,5,4,10,15,88:1:27:32,5,4,10,15,88:394,90,69,226,344,2723:-241.832,-208.821,-236.168,-190.473,-224.263,-213.352,0	0:0.669468:86:0,15,0,0,3,4,34:0:0:15,0,0,3,4,34:205,0,0,67,107,1074:-96.647,-78.3414,-96.647,-73.4507,-90.6177,-87.0166,0	0:0.669468:16:0,3,0,0,0,1,8:0:0:3,0,0,0,1,8:33,0,0,0,24,220:-19.7801,-16.9326,-19.7801,-15.4595,-19.7801,-17.619,0	0:0.669468:110:1,12,3,3,4,7,50:1:14:12,3,3,4,7,50:160,74,68,84,181,1532:-136.563,-123.434,-131.162,-92.1635,-130.267,-121.532,0	0:0.669468:205:1,23,2,3,15,19,85:1:23:23,2,3,15,19,85:321,41,61,308,464,2737:-243.197,-216.493,-241.577,-204.299,-218.046,-203.542,0	0:0.669468:11:0,2,1,0,0,0,5:0:0:2,1,0,0,0,5:22,26,0,0,0,173:-15.627,-13.676,-13.2867,-12.2885,-15.627,-15.627,0	0:0.669468:72:1,3,1,1,5,4,29:1:21:3,1,1,5,4,29:33,20,21,115,92,923:-81.1064,-80.0312,-81.1966,-53.7971,-72.8384,-74.7175,0	0:0.669468:76:0,7,0,2,5,4,32:0:0:7,0,2,5,4,32:77,0,27,124,102,1035:-93.1227,-86.2059,-93.1227,-84.038,-81.9661,-83.9797,0	0:0.669468:48:1,7,1,1,2,3,19:1:15:7,1,1,2,3,19:77,24,21,50,71,566:-49.3548,-43.7936,-48.5528,-32.1836,-46.2025,-44.3125,0	0:0.669468:66:3,7,2,1,1,4,25:3:60:7,2,1,1,4,25:77,48,21,22,91,839:-69.8513,-68.2724,-70.8632,-40.4677,-73.2034,-66.9942,0	0:0.669468:44:0,6,3,2,2,1,12:0:0:6,3,2,2,1,12:66,64,38,42,21,354:-31.7172,-25.7921,-25.9571,-25.0658,-27.9373,-29.8272,0	0:0.669468:22:0,0,0,0,3,1,12:0:0:0,0,0,3,1,12:0,0,0,63,29,368:-33.1367,-33.1367,-33.1367,-21.2587,-27.4727,-30.5255,0	0:0.669468:58:0,3,1,0,3,5,21:0:0:3,1,0,3,5,21:33,26,0,70,100,673:-60.2774,-57.3134,-57.9371,-38.8438,-53.9778,-51.2803,0	0:0.669468:15:0,1,0,0,2,1,6:0:0:1,0,0,2,1,6:11,0,0,50,26,170:-15.3136,-14.3328,-15.3136,-11.9774,-10.8135,-12.973,0	0:0.669468:27:0,3,1,1,3,1,11:0:0:3,1,1,3,1,11:47,17,18,76,31,357:-32.0975,-27.8779,-30.5702,-27.147,-25.2567,-29.3055,0	0:0.669468:146:0,23,2,0,9,11,56:0:0:23,2,0,9,11,56:253,42,0,169,254,1804:-162.168,-139.422,-158.389,-138.632,-147.635,-139.31,0	0:0.669468:91:0,11,2,3,6,5,37:0:0:11,2,3,6,5,37:121,30,66,127,124,1174:-105.114,-94.2738,-102.416,-78.2244,-93.7429,-93.9582,0
NC_007092.3	2820956	.	C	A	56264.7	.	AB=0;ABP=0;AC=1;AF=0.0208333;AN=48;AO=30;CIGAR=128M1X;DP=617;DPB=1924.12;DPRA=1.25692;EPP=4.16842;EPPR=105.44;GTI=0;LEN=1;MEANALT=5.81818;MQM=59.8333;MQMR=60;NS=48;NUMALT=5;ODDS=4.88736;PAIRED=0.966667;PAIREDR=0.984;PAO=3177.95;PQA=53484.8;PQR=24576.1;PRO=787.633;QA=363;QR=13181;RO=375;RPL=16;RPP=3.29983;RPPR=74.3562;RPR=14;RUN=1;SAF=29;SAP=59.7581;SAR=1;SRF=193;SRP=3.71096;SRR=182;TYPE=snp;technology.Illumina=1;Split_Record	GT:GQ:DP:AD:RO:QR:AO:QA:GL	0:13.9094:3:3,0,0,0,0,0:3:107:0,0,0,0,0:0,0,0,0,0:-10.5296,-18.312,-18.312,-20.209,-16.4418,0	0:13.9094:17:9,0,1,0,2,2:9:320:0,1,0,2,2:0,11,0,22,35:-240.336,-252.312,-258.305,-264.92,-158.497,0	0:13.9094:23:18,0,0,1,0,0:18:635:0,0,1,0,0:0,0,11,0,0:-153.134,-204.201,-204.201,-206.983,-86.4669,0	0:13.9094:19:11,0,0,2,0,0:11:388:0,0,2,0,0:0,0,22,0,0:-229.778,-250.798,-252.757,-258.316,-103.844,0	0:13.9094:16:10,1,0,0,0,2:10:351:1,0,0,0,2:37,0,0,0,22:-93.324,-114.858,-115.222,-122.902,-53.5209,0	0:13.9094:12:8,0,1,0,0,0:8:282:0,1,0,0,0:0,37,0,0,0:-120.878,-126.411,-134.062,-143.987,-54.984,0	0:13.9094:28:19,0,0,0,1,2:19:661:0,0,0,1,2:0,0,0,11,35:-194.193,-237.197,-241.155,-249.648,-106.566,0	0:13.9094:19:10,1,0,0,1,1:10:349:1,0,0,1,1:37,0,0,11,22:-113.846,-128.153,-137.398,-143.072,-54.0301,0	0:13.9094:6:1,0,0,0,0,0:1:36:0,0,0,0,0:0,0,0,0,0:-56.7902,-58.0751,-58.0751,-59.9822,-36.7472,0	0:13.9094:22:16,0,0,1,0,0:16:564:0,0,1,0,0:0,0,37,0,0:-220.544,-247.491,-259.245,-265.418,-123.517,0	0:13.9094:3:3,0,0,0,0,0:3:104:0,0,0,0,0:0,0,0,0,0:-13.9436,-21.3864,-21.3864,-23.2904,-1.10926,0	0:13.9094:8:7,0,0,0,0,0:7:248:0,0,0,0,0:0,0,0,0,0:-63.2214,-79.5047,-83.4198,-85.3297,-37.4734,0	0:13.9094:35:16,1,0,0,3,1:16:565:1,0,0,3,1:37,0,0,47,11:-308.743,-327.546,-337.851,-352.978,-167.993,0	0:13.9094:7:5,0,0,0,0,1:5:177:0,0,0,0,1:0,0,0,0,11:-39.3685,-51.4414,-51.4414,-55.2605,-11.7946,0	0:13.9094:4:0,0,0,1,0,2:0:0:0,0,1,0,2:0,0,25,0,35:-32.7322,-30.6608,-32.6171,-30.3615,-11.3329,0	0:13.9094:5:4,0,0,0,0,0:4:144:0,0,0,0,0:0,0,0,0,0:-2.28734,-12.1792,-15.2724,-15.2724,-5.59031,0	0:13.9094:10:4,0,0,0,2,0:4:141:0,0,0,2,0:0,0,0,22,0:-142.164,-146.807,-147.775,-152.536,-2.54004,0	0:13.9094:6:3,0,0,0,1,0:3:108:0,0,0,1,0:0,0,0,11,0:-60.5442,-62.5417,-67.4114,-67.3506,-16.6752,0	0:13.9094:22:14,0,0,0,0,0:14:494:0,0,0,0,0:0,0,0,0,0:-218.09,-247.726,-251.683,-258.273,-98.4583,0	0:13.9094:5:4,0,0,0,1,0:4:140:0,0,0,1,0:0,0,0,11,0:-26.9446,-36.678,-38.634,-37.6249,-12.7578,0	0:13.9094:12:4,0,0,1,1,0:4:140:0,0,1,1,0:0,0,11,11,0:-139.488,-144.081,-148.037,-148.909,-62.8514,0	0:13.9094:15:9,1,0,0,1,0:9:311:1,0,0,1,0:25,0,0,11,0:-136.706,-150.663,-156.83,-164.473,-64.1904,0	0:13.9094:19:11,0,1,0,1,0:11:386:0,1,0,1,0:0,37,0,11,0:-203.62,-219.456,-226.197,-238.128,-99.5863,0	0:13.9094:18:8,0,1,2,1,0:8:280:0,1,2,1,0:0,37,22,17,0:-129.915,-140.686,-137.062,-147.176,-37.0705,0	0:13.9094:5:3,0,0,0,0,1:3:103:0,0,0,0,1:0,0,0,0,21:-30.8919,-35.4158,-37.3661,-40.2079,-39.2949,0	0:13.9094:4:3,0,0,0,1,0:3:106:0,0,0,1,0:0,0,0,11,0:-63.2848,-69.806,-71.7601,-72.7113,-58.646,0	0:13.9094:2:2,0,0,0,0,0:2:67:0,0,0,0,0:0,0,0,0,0:-12.4561,-18.3371,-18.3371,-18.3371,-1.51245,0	0:13.9094:10:7,0,0,0,2,0:7:249:0,0,0,2,0:0,0,0,22,0:-62.263,-78.7492,-82.6645,-84.5747,-14.9681,0	0:13.9094:17:12,0,0,0,0,0:12:411:0,0,0,0,0:0,0,0,0,0:-127.546,-149.856,-157.687,-162.416,-74.3075,0	0:13.9094:20:14,0,0,0,1,1:14:495:0,0,0,1,1:0,0,0,11,11:-239.255,-266.269,-268.227,-281.556,-139.309,0	0:13.9094:18:10,0,1,0,0,0:10:351:0,1,0,0,0:0,25,0,0,0:-141.507,-162.097,-165.72,-170.787,-52.9341,0	0:13.9094:31:17,1,0,2,0,3:17:597:1,0,2,0,3:37,0,22,0,40:-284.602,-316.095,-328.268,-333.915,-154.706,0	0:13.9094:18:8,0,0,0,2,2:8:280:0,0,0,2,2:0,0,0,22,30:-202.054,-205.652,-216.535,-226.961,-76.495,0	0:13.9094:1:0,0,0,0,1,0:0:0:0,0,0,1,0:0,0,0,11,0:-25.6714,-20.6207,-23.7139,-25.6165,-14.6342,0	0:13.9094:13:7,0,0,0,2,0:7:249:0,0,0,2,0:0,0,0,22,0:-143.18,-152.918,-157.802,-165.48,-48.119,0	0:13.9094:31:18,0,0,1,1,2:18:629:0,0,1,1,2:0,0,11,11,35:-296.494,-316.085,-331.844,-347.918,-169.476,0	1:14.8608:2:2,0,0,0,0,0:2:72:0,0,0,0,0:0,0,0,0,0:-28.9266,-33.4557,-33.4557,-33.4063,0,-9.00025	0:13.9094:15:11,0,0,0,0,0:11:388:0,0,0,0,0:0,0,0,0,0:-157.135,-177.415,-180.321,-189.911,-90.604,0	0:13.9094:10:5,0,0,0,1,1:5:179:0,0,0,1,1:0,0,0,11,31:-117.014,-129.984,-131.942,-128.973,-54.0665,0	0:13.9094:16:13,0,0,0,0,1:13:455:0,0,0,0,1:0,0,0,0,22:-87.2416,-121.248,-123.206,-124.054,-58.4649,0	0:13.9094:14:6,0,0,1,2,0:6:210:0,0,1,2,0:0,0,11,35,0:-119.538,-132.486,-132.486,-137.227,-57.4088,0	0:13.9094:6:4,0,0,0,1,1:4:143:0,0,0,1,1:0,0,0,11,19:-59.9342,-68.9614,-68.9614,-72.7772,-41.4105,0	0:13.9094:3:1,0,1,0,0,0:1:36:0,1,0,0,0:0,37,0,0,0:-38.2877,-36.674,-37.2446,-39.5811,-8.5484,0	0:13.9094:7:4,0,1,0,1,0:4:140:0,1,0,1,0:0,25,0,11,0:-75.0656,-82.5615,-81.2786,-87.3838,-23.2891,0	0:13.9094:5:3,0,0,0,0,0:3:106:0,0,0,0,0:0,0,0,0,0:-39.145,-45.85,-45.85,-48.711,-22.0328,0	0:13.9094:5:3,0,0,0,0,0:3:105:0,0,0,0,0:0,0,0,0,0:-28.984,-33.6127,-37.5232,-38.4758,-27.4029,0	0:13.9094:16:13,0,0,1,0,0:13:453:0,0,1,0,0:0,0,11,0,0:-202.343,-219.022,-230.964,-239.51,-82.7217,0	0:13.9094:14:12,0,0,0,0,0:12:426:0,0,0,0,0:0,0,0,0,0:-87.3914,-113.143,-117.058,-125.653,-72.3361,0
NC_007092.3	2830329	.	A	T	49537.6	.	AB=0;ABP=0;AC=1;AF=0.0208333;AN=48;AO=16;CIGAR=13M2X16M;DP=2927;DPB=3278.61;DPRA=1.78008;EPP=3.0103;EPPR=3.0103;GTI=0;LEN=1;MEANALT=18.75;MQM=60;MQMR=60;NS=48;NUMALT=6;ODDS=43.9147;PAIRED=0.8125;PAIREDR=1;PAO=83.5;PQA=2328.21;PQR=5477.88;PRO=176.333;QA=237;QR=56;RO=2;RPL=14;RPP=22.5536;RPPR=3.0103;RPR=2;RUN=1;SAF=8;SAP=3.0103;SAR=8;SRF=0;SRP=7.35324;SRR=2;TYPE=snp;technology.Illumina=1;Split_Record	GT:GQ:DP:AD:RO:QR:AO:QA:GL	0:13.9064:10:0,2,0,1,0,7,0:0:0:2,0,1,0,7,0:22,0,11,0,185,0:-16.7535,-14.8005,-16.7535,-15.7755,-12.5168,0,-16.7535	0:13.9064:107:1,7,2,1,1,78,4:1:32:7,2,1,1,78,4:77,22,11,11,2360,70:-209.55,-206.475,-211.417,-212.42,-122.377,0,-206.135	0:13.9064:73:0,7,2,0,0,51,1:0:0:7,2,0,0,51,1:77,22,0,0,1455,11:-130.818,-123.902,-128.842,-130.818,-84.1687,0,-129.83	0:13.9064:88:0,9,5,1,0,58,5:0:0:9,5,1,0,58,5:99,55,11,0,1558,55:-138.582,-131.364,-135.318,-139.273,-80.8882,0,-135.318	0:13.9064:50:0,2,2,0,0,35,4:0:0:2,2,0,0,35,4:22,22,0,0,1053,44:-94.8453,-92.8711,-92.8711,-94.8453,-65.1616,0,-90.8974	0:13.9064:72:1,5,2,1,0,45,3:1:24:5,2,1,0,45,3:55,22,11,0,1371,33:-121.236,-119.457,-122.421,-123.409,-68.2645,0,-120.432	0:13.9064:141:0,9,2,2,2,97,10:0:0:9,2,2,2,97,10:99,22,22,22,2711,110:-243.996,-235.094,-242.018,-242.018,-114.782,0,-234.105	0:13.9064:64:0,2,2,1,0,45,2:0:0:2,2,1,0,45,2:22,22,11,0,1347,22:-121.306,-119.33,-119.33,-120.318,-53.4533,0,-119.33	0:13.9064:26:0,1,1,0,0,16,3:0:0:1,1,0,0,16,3:11,11,0,0,412,33:-37.1505,-36.1642,-36.1642,-37.1505,-20.192,0,-34.1927	0:13.9064:100:0,3,4,4,0,68,6:0:0:3,4,4,0,68,6:33,44,44,0,1982,66:-178.395,-175.429,-174.44,-174.44,-93.5731,0,-172.463	0:13.9064:14:0,1,0,0,0,12,0:0:0:1,0,0,0,12,0:11,0,0,0,368,0:-33.2726,-32.2955,-33.2726,-33.2726,-24.7965,0,-33.2726	0:13.9064:45:0,3,0,1,1,30,2:0:0:3,0,1,1,30,2:33,0,11,11,934,22:-84.1543,-81.1939,-84.1543,-83.1673,-36.5222,0,-82.1805	0:13.9064:138:0,7,6,1,1,89,5:0:0:7,6,1,1,89,5:77,75,11,31,2618,55:-235.062,-229.102,-229.28,-235.036,-126.241,0,-230.117	0:13.9064:20:0,0,0,0,1,17,0:0:0:0,0,0,1,17,0:0,0,0,18,413,0:-37.0605,-37.0605,-37.0605,-37.0605,-26.9649,0,-37.0605	0:13.9064:14:0,1,0,0,0,8,1:0:0:1,0,0,0,8,1:11,0,0,0,220,11:-19.8795,-18.8971,-19.8795,-19.8795,-2.9267,0,-18.8971	0:13.9064:8:0,2,0,1,0,3,0:0:0:2,0,1,0,3,0:22,0,11,0,111,0:-10.0621,-8.12538,-10.0621,-9.09063,-1.59108,0,-10.0621	0:13.9064:60:0,2,2,0,0,46,2:0:0:2,2,0,0,46,2:22,22,0,0,1438,22:-129.514,-127.539,-127.539,-129.514,-65.9023,0,-127.539	0:13.9064:40:0,2,3,1,1,25,1:0:0:2,3,1,1,25,1:22,33,11,11,695,11:-62.5658,-60.5915,-59.7533,-61.5786,-44.6169,0,-61.5786	0:13.9064:90:0,1,4,1,0,68,5:0:0:1,4,1,0,68,5:11,44,11,0,2034,55:-183.04,-182.052,-179.087,-182.052,-93.9797,0,-178.098	0:13.9064:22:0,2,0,0,0,16,0:0:0:2,0,0,0,16,0:22,0,0,0,440,0:-39.6868,-37.7194,-39.6868,-39.6868,-31.2082,0,-39.6868	0:13.9064:82:0,5,1,1,1,52,7:0:0:5,1,1,1,52,7:55,11,11,11,1442,91:-129.554,-124.611,-128.566,-128.583,-56.4683,0,-121.373	0:13.9064:74:0,3,2,2,0,44,6:0:0:3,2,2,0,44,6:33,22,22,0,1224,80:-110.199,-105.234,-106.223,-103.838,-38.103,0,-103.006	0:13.9064:106:0,4,7,3,0,73,8:0:0:4,7,3,0,73,8:44,77,33,0,2157,88:-193.998,-190.043,-187.077,-191.032,-121.9,0,-186.088	0:13.9064:84:0,3,3,1,0,58,3:0:0:3,3,1,0,58,3:33,47,11,0,1706,47:-153.587,-151.623,-150.361,-153.6,-111.177,0,-149.36	0:13.9064:26:0,2,2,1,0,18,2:0:0:2,2,1,0,18,2:22,22,11,0,578,22:-52.1361,-50.1682,-50.1682,-51.1519,-30.9374,0,-50.1682	1:0.029544:12:0,0,0,0,0,10,1:0:0:0,0,0,0,10,1:0,0,0,0,268,11:-25.4254,-25.4254,-25.4254,-25.4254,0,-1.18384,-24.4473	0:13.9064:13:0,1,1,0,0,9,0:0:0:1,1,0,0,9,0:11,11,0,0,283,0:-25.5995,-24.6213,-24.6213,-25.5995,-17.1237,0,-25.5995	0:13.9064:29:0,2,0,1,0,16,3:0:0:2,0,1,0,16,3:22,0,11,0,442,47:-39.8403,-37.8681,-39.8403,-38.854,-14.4009,0,-35.6172	0:13.9064:64:0,5,0,1,0,49,2:0:0:5,0,1,0,49,2:55,0,11,0,1537,22:-138.362,-133.427,-138.362,-137.375,-87.473,0,-136.387	0:13.9064:104:0,4,6,2,1,68,9:0:0:4,6,2,1,68,9:44,66,22,18,1816,139:-163.456,-159.501,-157.523,-159.229,-106.703,0,-150.955	0:13.9064:75:0,4,3,0,0,48,3:0:0:4,3,0,0,48,3:44,33,0,0,1510,33:-135.937,-130.026,-131.014,-133.979,-85.0463,0,-132.972	0:13.9064:176:0,7,6,0,3,120,11:0:0:7,6,0,3,120,11:77,66,0,47,3531,121:-315.446,-310.591,-311.58,-317.516,-156.355,0,-306.634	0:13.9064:86:0,4,3,2,0,57,3:0:0:4,3,2,0,57,3:44,33,22,0,1599,33:-143.919,-139.965,-140.953,-141.942,-54.8574,0,-140.953	0:13.9064:17:0,2,0,0,0,13,1:0:0:2,0,0,0,13,1:22,0,0,0,339,11:-30.612,-28.6473,-30.612,-30.612,-22.1342,0,-29.6292	0:13.9064:98:0,8,7,0,0,57,8:0:0:8,7,0,0,57,8:88,77,0,0,1541,102:-138.707,-131.797,-132.786,-139.708,-66.6097,0,-129.534	0:13.9064:131:0,11,3,2,0,89,8:0:0:11,3,2,0,89,8:121,33,22,0,2507,88:-222.939,-214.76,-222.672,-223.661,-123.852,0,-217.727	0:13.9064:20:0,1,0,1,0,16,1:0:0:1,0,1,0,16,1:11,0,11,0,530,11:-47.853,-46.8724,-47.853,-46.8724,-43.6139,0,-46.8724	0:13.9064:70:0,3,3,0,0,42,5:0:0:3,3,0,0,42,5:33,33,0,0,1056,69:-94.8083,-91.8425,-91.8425,-94.8083,-60.8814,0,-88.6034	0:13.9064:54:0,4,2,0,0,36,4:0:0:4,2,0,0,36,4:44,22,0,0,912,58:-82.1337,-79.169,-81.2672,-83.121,-31.2461,0,-76.9191	0:13.9064:40:0,4,2,0,0,26,2:0:0:4,2,0,0,26,2:44,22,0,0,798,22:-71.908,-67.9626,-69.9349,-71.908,-42.2258,0,-69.9349	0:13.9064:76:0,4,4,1,1,51,5:0:0:4,4,1,1,51,5:44,44,11,11,1379,55:-124.165,-120.211,-120.211,-123.177,-85.0087,0,-119.223	0:13.9064:32:0,1,1,0,0,23,0:0:0:1,1,0,0,23,0:11,11,0,0,685,0:-61.7498,-60.7642,-60.7642,-61.7498,-40.5498,0,-61.7498	0:13.9064:22:0,0,2,0,0,12,5:0:0:0,2,0,0,12,5:0,22,0,0,303,69:-26.9288,-26.9288,-24.9571,-26.9288,-5.73123,0,-20.7349	0:13.9064:51:0,6,0,0,1,36,1:0:0:6,0,0,1,36,1:66,0,0,24,1002,11:-90.1466,-85.2247,-91.1485,-91.1485,-75.2647,0,-89.1594	0:13.9064:16:0,2,1,1,0,10,0:0:0:2,1,1,0,10,0:22,11,11,0,282,0:-25.4773,-23.5126,-24.4944,-24.4944,-12.7611,0,-25.4773	0:13.9064:16:0,0,0,0,0,10,0:0:0:0,0,0,0,10,0:0,0,0,0,308,0:-27.8355,-27.8355,-27.8355,-27.8355,-2.40416,0,-27.8355	0:13.9064:110:0,9,1,0,2,79,5:0:0:9,1,0,2,79,5:99,11,0,22,2497,55:-224.674,-215.778,-223.686,-224.674,-120.91,0,-219.732	0:13.9064:61:0,4,0,0,0,51,2:0:0:4,0,0,0,51,2:44,0,0,0,1547,22:-139.311,-136.32,-140.268,-140.268,-84.1801,0,-137.337
NC_007092.3	3036140	.	T	A	15190.4	.	AB=0;ABP=0;AC=1;AF=0.0208333;AN=48;AO=147;CIGAR=1M1X40M;DP=3418;DPB=4618.5;DPRA=5.65557;EPP=9.52472;EPPR=169.561;GTI=3;LEN=1;MEANALT=28.5385;MQM=59.9592;MQMR=60;NS=48;NUMALT=5;ODDS=0.791208;PAIRED=1;PAIREDR=0.994152;PAO=63.1167;PQA=1237.75;PQR=23783.8;PRO=730.367;QA=1931;QR=40522;RO=1197;RPL=83;RPP=8.34296;RPPR=31.3555;RPR=64;RUN=1;SAF=1;SAP=313.59;SAR=146;SRF=296;SRP=667.015;SRR=901;TYPE=snp;technology.Illumina=1;Split_Record	GT:GQ:DP:AD:RO:QR:AO:QA:GL	0:0.0353087:10:4,0,0,3,1,1:4:139:0,0,3,1,1:0,0,33,11,11:-1.21547,-13.7999,-7.93647,0,-12.8171,-12.8171	0:13.927:137:47,6,4,18,4,3:47:1593:6,4,18,4,3:66,49,225,44,33:-34.6871,-171.178,-41.4874,0,-173.157,-175.11	0:13.927:108:37,3,4,16,2,2:37:1239:3,4,16,2,2:33,61,212,22,22:-45.27,-159.631,-38.0688,0,-160.62,-161.04	0:13.927:127:47,4,4,18,2,4:47:1588:4,4,18,2,4:44,44,225,36,44:-66.1319,-207.601,-53.7522,0,-208.319,-208.264	0:13.927:64:23,2,3,6,4,1:23:769:2,3,6,4,1:22,33,66,44,11:-10.7698,-83.4559,-11.8955,0,-81.4786,-84.8029	0:13.927:84:44,4,4,5,3,3:44:1498:4,4,5,3,3:44,44,55,59,33:0,-130.564,-44.3515,-33.7985,-129.211,-131.912	0:13.927:153:52,3,5,17,11,7:52:1758:3,5,17,11,7:33,63,206,147,77:-77.8781,-238.124,-45.4466,0,-227.87,-234.95	0:13.927:76:20,2,2,9,4,6:20:665:2,2,9,4,6:22,28,125,44,100:-46.164,-112.768,-29.9816,0,-110.79,-106.229	0:13.927:24:8,1,1,4,0,2:8:267:1,1,4,0,2:11,11,58,0,22:-24.3991,-50.5428,-11.3917,0,-51.5293,-49.6728	0:13.927:135:40,7,7,19,4,6:40:1365:7,7,19,4,6:77,90,259,44,92:-56.4406,-172.021,-41.5781,0,-174.989,-171.031	0:13.927:12:5,1,0,1,1,0:5:173:1,0,1,1,0:11,0,11,11,0:-0.951801,-14.6818,-0.978034,0,-14.6818,-15.6624	0:13.927:50:18,2,3,6,1,1:18:618:2,3,6,1,1:22,36,80,11,11:-3.81539,-60.364,-16.033,0,-61.3523,-61.6498	0:13.927:167:56,4,5,17,4,9:56:1883:4,5,17,4,9:44,58,229,44,118:-64.0254,-229.532,-54.025,0,-231.49,-223.718	1:0.0353087:26:11,2,2,1,0,1:11:378:2,2,1,0,1:22,37,11,0,11:-0.545166,-32.6637,0,-1.35585,-34.6345,-33.6489	0:13.927:25:9,2,1,1,0,1:9:305:2,1,1,0,1:22,25,11,0,11:-5.46415,-33.8832,-14.0362,0,-35.8566,-34.8698	0:13.927:16:8,1,0,3,0,0:8:275:1,0,3,0,0:11,0,33,0,0:-4.64414,-31.3849,-7.91065,0,-32.3694,-32.4846	0:13.927:63:22,3,3,8,1,3:22:755:3,3,8,1,3:33,47,102,11,33:-34.1265,-98.7958,-23.1292,0,-100.773,-99.1547	0:13.927:34:5,1,1,7,0,1:5:170:1,1,7,0,1:11,11,129,0,11:-53.7602,-67.9157,-18.9748,0,-68.9036,-68.0922	0:13.927:141:48,3,6,23,6,5:48:1633:3,6,23,6,5:33,76,272,66,55:-56.7281,-208.814,-54.0996,0,-205.845,-207.498	0:13.927:13:5,0,0,3,0,0:5:168:0,0,3,0,0:0,0,33,0,0:-25.9665,-43.7975,-14.4379,0,-43.7975,-44.0263	0:13.927:85:28,2,2,14,6,4:28:949:2,2,14,6,4:22,22,211,80,44:-52.5637,-138.459,-42.5052,0,-133.241,-136.841	0:13.927:89:26,3,9,12,5,4:26:899:3,9,12,5,4:33,115,153,55,44:-55.255,-136.016,-22.8435,0,-134.038,-135.387	0:13.927:106:35,4,6,13,4,5:35:1190:4,6,13,4,5:44,79,146,44,69:-24.1354,-137.662,-37.7979,0,-137.662,-136.074	0:13.927:96:45,3,1,13,4,2:45:1523:3,1,13,4,2:33,11,163,44,22:0,-136.163,-51.9641,-22.9775,-135.175,-137.932	0:13.927:19:8,0,0,4,1,2:8:274:0,0,4,1,2:0,0,44,25,22:0,-24.6247,-8.97537,-4.06738,-22.373,-22.7707	0:13.927:30:8,1,0,3,0,1:8:271:1,0,3,0,1:11,0,36,0,11:-6.11831,-32.718,-8.2621,0,-33.7055,-32.718	0:13.927:10:4,0,0,2,0,0:4:135:0,0,2,0,0:0,0,22,0,0:-5.91099,-18.0298,-12.1674,0,-18.0298,-18.1399	0:13.927:36:12,0,1,5,2,1:12:399:0,1,5,2,1:0,15,81,22,11:-61.0241,-99.6496,-40.5017,0,-97.6737,-98.7801	0:13.927:67:20,0,5,11,3,1:20:673:0,5,11,3,1:0,60,186,33,11:-61.6806,-121.865,-49.857,0,-118.899,-121.295	0:13.927:108:39,2,9,12,1,6:39:1313:2,9,12,1,6:22,111,148,11,66:-77.1248,-198.6,-49.543,0,-199.589,-195.243	0:13.927:77:34,6,3,10,0,3:34:1141:6,3,10,0,3:66,51,142,0,33:-38.7637,-138.422,-20.5629,0,-144.355,-141.688	0:13.927:180:70,4,5,23,10,5:70:2366:4,5,23,10,5:44,61,287,124,55:-24.3916,-245.133,-52.1838,0,-237.936,-244.807	0:13.927:116:40,3,6,16,1,4:40:1343:3,6,16,1,4:33,76,226,11,44:-80.0181,-203.646,-39.6397,0,-205.625,-203.017	0:13.927:30:9,2,1,5,1,1:9:306:2,1,5,1,1:22,11,55,25,11:0,-25.5618,-12.8504,-5.84921,-25.2841,-26.6072	0:13.927:92:34,3,3,13,5,5:34:1162:3,3,13,5,5:33,43,151,55,55:-39.3709,-140.544,-39.7678,0,-138.566,-139.045	0:13.927:159:55,4,6,22,4,6:55:1865:4,6,22,4,6:44,90,271,44,74:-95.4167,-258.534,-64.5413,0,-258.534,-256.619	0:13.927:14:7,0,1,1,1,0:7:239:0,1,1,1,0:0,11,11,11,0:0,-21.546,-2.96856,-0.72038,-20.5647,-21.6026	0:13.927:97:27,4,6,9,5,1:27:906:4,6,9,5,1:44,89,149,55,11:-94.0906,-174.309,-60.5953,0,-173.319,-177.817	0:13.927:58:26,0,3,8,1,3:26:883:0,3,8,1,3:0,33,110,11,41:-20.0437,-101.92,-7.45384,0,-100.932,-98.7716	0:0.0353087:61:20,2,5,9,3,3:20:685:2,5,9,3,3:22,60,99,33,33:0,-62.6287,-14.1626,-0.461897,-61.6401,-61.8787	0:13.927:81:28,0,7,11,1,1:28:948:0,7,11,1,1:0,81,149,11,11:-25.9931,-110.812,-23.1976,0,-109.823,-110.362	0:13.927:31:11,0,1,5,1,1:11:370:0,1,5,1,1:0,11,66,11,11:-31.8762,-70.6725,-15.4928,0,-69.6854,-69.9205	0:13.927:13:5,1,0,3,0,1:5:166:1,0,3,0,1:11,0,33,0,11:-10.165,-27.3066,-12.6436,0,-28.2894,-27.4203	0:13.927:48:11,2,2,6,1,2:11:378:2,2,6,1,2:22,22,94,11,22:-35.5691,-73.8285,-23.8955,0,-74.817,-73.9472	0:13.927:11:2,0,0,2,0,1:2:66:0,0,2,0,1:0,0,22,0,25:-25.4248,-31.3948,-5.98633,0,-31.3948,-29.1378	0:13.927:22:8,0,2,3,0,1:8:272:0,2,3,0,1:0,22,33,0,11:-2.99966,-27.5465,-6.00893,0,-27.5465,-26.56	0:13.927:159:58,7,5,18,7,6:58:1947:7,5,18,7,6:77,89,232,77,66:-64.5258,-243.252,-42.6049,0,-243.252,-245.025	0:13.927:58:18,2,3,9,3,2:18:614:2,3,9,3,2:22,55,112,33,22:-52.0575,-108.235,-13.2914,0,-107.246,-108.533
NC_007092.3	3240647	.	T	A	6272.61	.	AB=0;ABP=0;AC=2;AF=0.0416667;AN=48;AO=58;CIGAR=1M1X46M;DP=2883;DPB=4111.9;DPRA=2.04353;EPP=21.1309;EPPR=3.21256;GTI=5;LEN=1;MEANALT=25.24;MQM=60;MQMR=60;NS=48;NUMALT=5;ODDS=0.117142;PAIRED=1;PAIREDR=0.98577;PAO=68.2833;PQA=1331.08;PQR=21689.6;PRO=664.533;QA=734;QR=53168;RO=1546;RPL=17;RPP=24.5753;RPPR=29.759;RPR=41;RUN=1;SAF=1;SAP=120.42;SAR=57;SRF=241;SRP=1593.12;SRR=1305;TYPE=snp;technology.Illumina=1;Split_Record	GT:GQ:DP:AD:RO:QR:AO:QA:GL	0:13.927:6:4,0,0,0,0,0:4:141:0,0,0,0,0:0,0,0,0,0:-17.9017,-30.648,-11.1171,0,-30.648,-30.648	0:13.927:96:55,5,1,1,8,6:55:1877:5,1,1,8,6:101,11,11,116,74:-5.17645,-171.41,-42.4224,0,-170.066,-173.965	0:13.927:102:64,6,2,2,4,4:64:2195:6,2,2,4,4:123,22,48,44,44:0,-185.515,-87.8375,-62.9494,-192.627,-192.687	0:13.927:95:49,4,0,1,5,2:49:1691:4,0,1,5,2:102,0,11,55,22:-90.8847,-242.526,-79.3357,0,-246.762,-250.208	0:13.927:48:22,1,0,0,4,3:22:757:1,0,0,4,3:24,0,0,44,33:-16.6828,-82.5262,-16.1152,0,-80.734,-81.9003	0:13.927:72:39,4,3,1,2,4:39:1339:4,3,1,2,4:83,33,11,22,44:-18.7173,-142.404,-18.6009,0,-147.895,-145.978	0:13.927:158:76,12,2,0,11,6:76:2619:12,2,0,11,6:244,22,0,135,66:-60.3858,-280.039,-72.7472,0,-289.853,-296.362	0:13.927:75:42,3,0,4,1,5:42:1442:3,0,4,1,5:64,0,58,11,55:-25.1615,-154.96,-36.5242,0,-159.73,-155.896	0:13.927:18:11,0,0,0,1,1:11:381:0,0,0,1,1:0,0,0,11,11:-15.8144,-50.1386,-22.7513,0,-49.1558,-49.2132	0:13.927:114:63,8,0,1,4,6:63:2173:8,0,1,4,6:157,0,11,44,76:-6.31407,-196.36,-47.9407,0,-206.53,-203.892	0:13.927:15:13,0,0,0,0,0:13:447:0,0,0,0,0:0,0,0,0,0:0,-40.3892,-22.789,-18.7196,-40.3892,-40.3892	0:13.927:34:19,1,3,0,1,0:19:651:1,3,0,1,0:19,33,0,11,0:-5.35349,-62.3158,-4.2734,0,-63.0378,-64.0249	0:13.927:155:84,6,6,4,8,1:84:2889:6,6,4,8,1:134,94,63,88,11:-8.76384,-262.476,-62.3773,0,-266.621,-273.726	0:13.927:13:7,2,0,0,1,1:7:246:2,0,0,1,1:40,0,0,11,11:0,-21.7339,-11.6201,-0.649917,-24.3447,-24.4011	0:13.927:19:11,2,0,0,0,0:11:383:2,0,0,0,0:34,0,0,0,0:-14.4348,-45.8867,-17.6361,0,-48.9376,-48.9952	0:13.927:16:10,2,0,0,1,0:10:352:2,0,0,1,0:43,0,0,11,0:0,-34.1955,-20.452,-13.0858,-37.0766,-38.0571	0:13.927:46:25,3,0,0,1,2:25:870:3,0,0,1,2:72,0,0,11,36:-19.5408,-94.5089,-23.2635,0,-100.001,-97.8101	0:13.927:28:13,1,1,0,2,1:13:448:1,1,0,2,1:24,11,0,22,11:-38.4608,-76.6262,-7.33998,0,-76.8135,-77.8586	0:0.0353087:112:54,6,4,2,6,4:54:1860:6,4,2,6,4:128,58,22,80,50:0,-160.674,-42.2206,-4.96793,-164.998,-167.816	0:13.927:22:12,1,0,0,3,0:12:410:1,0,0,3,0:21,0,0,33,0:-12.0996,-47.1884,-13.8555,0,-46.1224,-49.0776	0:13.927:75:42,4,2,3,1,1:42:1442:4,2,3,1,1:87,22,33,11,11:0,-124.893,-44.1097,-25.883,-131.733,-131.912	0:13.927:82:44,4,4,5,4,1:44:1512:4,4,5,4,1:76,44,55,44,11:-7.01835,-141.969,-38.1249,0,-144.853,-147.997	0:0.0353087:110:66,3,0,1,5,5:66:2254:3,0,1,5,5:66,0,11,55,55:0,-201.789,-46.1407,-4.23281,-202.784,-203.024	0:13.927:75:42,4,3,0,3,3:42:1424:4,3,0,3,3:77,33,0,47,33:-50.9875,-176.853,-38.813,0,-179.554,-181.114	0:13.927:34:20,1,0,0,0,1:20:683:1,0,0,0,1:21,0,0,0,11:0,-59.6119,-32.1414,-20.9589,-61.5006,-60.5734	0:13.927:18:10,0,0,1,0,0:10:349:0,0,1,0,0:0,0,11,0,0:-7.78745,-39.1661,-11.7771,0,-39.1661,-39.2816	0:13.927:16:11,1,0,0,0,0:11:381:1,0,0,0,0:26,0,0,0,0:0,-32.029,-14.8067,-7.67469,-34.3672,-34.3672	0:13.927:33:14,0,0,0,2,3:14:483:0,0,0,2,3:0,0,0,22,33:-39.5297,-89.3497,-28.6286,0,-87.377,-86.391	0:13.927:60:28,3,1,0,3,4:28:977:3,1,0,3,4:63,11,0,33,58:-24.8392,-106.963,-30.3381,0,-109.667,-107.596	0:13.927:86:48,4,3,1,6,4:48:1624:4,3,1,6,4:84,33,11,80,44:0,-147.833,-56.3779,-34.6787,-148.2,-151.623	0:13.927:82:39,3,4,0,6,3:39:1333:3,4,0,6,3:61,58,0,66,33:-14.5778,-138.212,-46.4472,0,-137.768,-140.794	0:13.927:158:85,9,5,3,10,7:85:2921:9,5,3,10,7:189,55,48,110,80:-61.1703,-306.981,-84.6791,0,-314.037,-316.915	0:13.927:49:25,3,1,1,2,3:25:855:3,1,1,2,3:46,11,11,22,33:-30.0153,-102.833,-25.7094,0,-104.993,-104.065	1:0.0353087:8:6,0,0,0,0,0:6:204:0,0,0,0,0:0,0,0,0,0:-3.00375,-21.4764,0,0,-21.4764,-21.5294	0:13.927:86:47,10,0,1,3,4:47:1623:10,0,1,3,4:226,0,12,33,58:-20.2281,-145.88,-42.8497,0,-163.25,-161.12	0:0.0353087:149:78,11,2,0,4,4:78:2682:11,2,0,4,4:223,22,0,44,44:0,-224.222,-62.6988,-23.3499,-240.332,-240.573	0:13.927:11:7,0,0,0,1,0:7:235:0,0,0,1,0:0,0,0,11,0:0,-21.2268,-13.4091,-10.074,-20.2519,-21.2268	0:13.927:49:22,2,0,0,4,5:22:748:2,0,0,4,5:43,0,0,44,55:-30.5181,-97.0243,-20.5811,0,-96.9429,-96.1932	0:13.927:60:32,4,1,1,1,3:32:1105:4,1,1,1,3:85,11,11,11,33:0,-91.6284,-29.7217,-25.773,-98.2881,-96.5518	0:13.927:35:14,3,1,1,1,2:14:473:3,1,1,1,2:59,11,24,11,22:-12.5779,-49.8327,-13.0498,0,-54.1528,-53.2253	0:13.927:48:28,3,1,0,2,3:28:972:3,1,0,2,3:59,11,0,22,33:0,-85.2505,-30.8358,-14.2913,-88.5826,-87.6549	0:13.927:27:20,0,0,0,0,0:20:694:0,0,0,0,0:0,0,0,0,0:0,-62.5594,-9.71636,-0.480179,-62.5594,-62.5594	1:0.0353087:16:7,1,0,0,0,2:7:242:1,0,0,0,2:24,0,0,0,22:-11.4026,-31.0945,0,0,-33.2542,-31.2932	0:13.927:46:14,3,2,1,7,2:14:486:3,2,1,7,2:66,36,11,77,22:-36.0542,-73.823,-11.5063,0,-72.8461,-77.8465	0:13.927:16:12,0,1,0,0,0:12:419:0,1,0,0,0:0,11,0,0,0:-6.77993,-44.583,-8.3769,0,-44.583,-44.583	0:13.927:19:8,1,1,0,1,0:8:276:1,1,0,1,0:16,37,0,11,0:-14.6613,-38.1115,-2.95455,0,-38.5638,-39.5479	0:13.927:117:69,5,2,2,3,3:69:2388:5,2,2,3,3:95,22,22,33,33:0,-215.352,-68.4972,-34.9509,-222.895,-221.114	0:13.927:74:35,3,2,1,2,4:35:1212:3,2,1,2,4:59,22,11,22,44:0,-109.91,-44.6696,-36.2655,-113.242,-111.385
NC_007092.3	3261599	.	A	C	72909.7	.	AB=0;ABP=0;AC=2;AF=0.0416667;AN=48;AO=60;CIGAR=3M1X3M1X;DP=3430;DPB=3908.25;DPRA=2.63077;EPP=49.9141;EPPR=38.1882;GTI=1;LEN=1;MEANALT=8.73333;MQM=59.55;MQMR=56.95;NS=48;NUMALT=5;ODDS=50.0266;PAIRED=0.95;PAIREDR=0.95;PAO=206.5;PQA=6331.33;PQR=8480.5;PRO=281.667;QA=1394;QR=507;RO=20;RPL=14;RPP=40.0701;RPPR=24.2907;RPR=46;RUN=1;SAF=16;SAP=31.3842;SAR=44;SRF=2;SRP=30.8051;SRR=18;TYPE=snp;technology.Illumina=1;Split_Record	GT:GQ:DP:AD:RO:QR:AO:QA:GL	0:13.9094:16:0,2,0,1,0,12:0:0:2,0,1,0,12:30,0,24,0,408:-36.8351,-34.1571,-36.8351,-34.6789,-36.8351,0	0:13.9094:136:0,4,3,5,4,113:0:0:4,3,5,4,113:79,76,104,69,3582:-320.518,-313.411,-276.75,-311.161,-314.313,0	0:13.9094:98:2,5,1,7,1,79:2:48:5,1,7,1,79:97,18,141,18,2635:-230.829,-226.424,-206.004,-222.476,-233.529,0	0:13.9094:142:0,5,4,12,5,112:0:0:5,4,12,5,112:97,94,248,96,3626:-318.404,-314.89,-287.63,-301.305,-314.98,0	0:13.9094:79:0,4,2,5,1,62:0:0:4,2,5,1,62:83,29,93,20,2000:-177.43,-171.848,-145.252,-170.981,-177.515,0	0:13.9094:124:1,7,1,5,3,100:1:14:7,1,5,3,100:128,29,89,49,3094:-276.198,-265.92,-260.177,-269.428,-273.027,0	0:13.9094:179:1,11,4,11,5,132:1:22:11,4,11,5,132:204,91,264,86,4245:-375.452,-360.691,-336.319,-355.281,-371.291,0	0:13.9094:96:0,3,1,7,2,78:0:0:3,1,7,2,78:64,19,136,43,2458:-214.712,-212.988,-188.945,-207.339,-214.747,0	0:13.9094:21:0,1,0,2,1,16:0:0:1,0,2,1,16:22,0,55,19,556:-49.552,-47.577,-43.4389,-44.6086,-47.8484,0	0:13.9094:156:1,8,1,13,4,119:1:29:8,1,13,4,119:153,34,257,79,3755:-331.293,-322.03,-317.004,-312.671,-328.854,0	0:13.9094:15:1,0,0,1,0,13:1:27:0,0,1,0,13:0,0,24,0,391:-31.9855,-34.4139,-28.3027,-32.2575,-34.4139,0	0:13.9094:42:0,2,1,4,0,34:0:0:2,1,4,0,34:38,19,90,0,1063:-93.5733,-91.595,-74.5193,-87.1457,-95.0103,0	0:13.9094:159:0,6,2,10,4,123:0:0:6,2,10,4,123:124,49,200,75,3887:-340.018,-336.21,-329.191,-329.443,-340.513,0	0:13.9094:19:0,0,0,3,1,13:0:0:0,0,3,1,13:0,0,67,19,408:-32.6394,-35.9441,-32.8877,-29.9245,-34.2388,0	0:13.9094:30:1,0,0,4,0,23:1:32:0,0,4,0,23:0,0,83,0,741:-63.2506,-66.1305,-53.9016,-58.6757,-66.1305,0	1:0.0354528:14:0,1,1,6,0,5:0:0:1,1,6,0,5:19,25,138,0,173:-21.0191,-19.3153,0,-8.63006,-21.0191,-5.41719	0:13.9094:66:2,3,0,7,1,50:2:51:3,0,7,1,50:62,0,152,15,1608:-138.477,-137.359,-130.266,-129.364,-141.587,0	0:13.9094:29:0,0,1,1,0,24:0:0:0,1,1,0,24:0,24,24,0,753:-63.4643,-66.7693,-41.3506,-64.6107,-66.7693,0	0:13.9094:109:0,2,1,7,0,94:0:0:2,1,7,0,94:38,31,133,0,2947:-262.12,-259.69,-222.77,-251.146,-263.108,0	0:13.9094:32:0,0,1,2,3,26:0:0:0,1,2,3,26:0,30,56,52,810:-72.6605,-72.6605,-69.9608,-67.6235,-67.9932,0	0:13.9094:116:1,6,1,5,6,91:1:19:6,1,5,6,91:114,34,98,112,2919:-258.165,-251.194,-221.89,-252.632,-251.373,0	0:13.9094:90:0,7,4,7,3,63:0:0:7,4,7,3,63:124,108,138,62,2119:-187.363,-178.549,-145.117,-177.333,-184.132,0	0:13.9094:124:2,4,3,9,4,93:2:54:4,3,9,4,93:81,84,156,74,2994:-261.332,-260.164,-208.184,-253.425,-260.85,0	0:13.9094:99:2,5,0,5,2,79:2:51:5,0,5,2,79:111,0,111,30,2566:-224.935,-219.538,-216.853,-219.545,-226.826,0	0:13.9094:18:0,0,2,1,0,14:0:0:0,2,1,0,14:0,53,24,0,494:-42.3756,-44.5311,-33.6559,-42.3756,-44.5311,0	0:13.9094:22:1,1,0,3,1,16:1:29:1,0,3,1,16:19,0,72,19,515:-41.0857,-44.4186,-40.0103,-39.6523,-44.4186,0	0:13.9094:15:0,2,0,1,0,12:0:0:2,0,1,0,12:39,0,22,0,394:-35.542,-32.0488,-35.542,-33.568,-35.542,0	0:13.9094:43:0,3,0,4,5,27:0:0:3,0,4,5,27:58,0,94,98,851:-74.1625,-70.566,-75.7805,-67.324,-66.9699,0	0:13.9094:80:0,2,2,6,0,66:0:0:2,2,6,0,66:43,47,138,0,2010:-180.07,-176.202,-153.998,-167.656,-180.07,0	0:13.9094:86:1,5,2,12,2,62:1:24:5,2,12,2,62:81,40,234,48,1932:-170.44,-165.318,-128.769,-151.823,-168.281,0	0:13.9094:81:1,6,2,6,2,61:1:26:6,2,6,2,61:126,39,136,43,2010:-176.95,-167.956,-163.549,-167.055,-175.421,0	0:13.9094:163:0,7,1,15,2,131:0:0:7,1,15,2,131:146,24,324,36,4084:-365.268,-352.174,-334.616,-336.118,-362.029,0	0:13.9094:68:0,4,3,8,1,48:0:0:4,3,8,1,48:82,48,178,19,1533:-135.101,-129.885,-111.101,-121.248,-135.552,0	0:13.9094:16:0,1,0,3,2,10:0:0:1,0,3,2,10:19,0,61,37,249:-21.3447,-19.6665,-2.13166,-15.8589,-18.0198,0	0:13.9094:89:0,7,2,5,2,70:0:0:7,2,5,2,70:137,39,95,48,2311:-205.311,-194.565,-190.706,-198.53,-202.565,0	0:13.9094:166:0,5,2,13,4,137:0:0:5,2,13,4,137:102,48,268,76,4460:-395.081,-389.366,-363.158,-374.878,-392.362,0	1:0.0354528:9:0,1,0,0,1,7:0:0:1,0,0,1,7:15,0,0,19,233:-22.3136,-20.9277,0,-22.2585,-20.5627,-1.22885	0:13.9094:71:0,2,3,4,1,54:0:0:2,3,4,1,54:43,54,59,20,1656:-145.686,-143.708,-129.612,-142.273,-145.776,0	0:13.9094:70:1,7,0,4,7,50:1:27:7,0,4,7,50:111,0,81,136,1614:-142.157,-134.62,-134.425,-137.789,-132.569,0	0:13.9094:34:0,1,0,2,1,27:0:0:1,0,2,1,27:20,0,44,19,835:-72.8517,-73.4031,-49.674,-71.0552,-73.3736,0	0:13.9094:63:0,3,2,4,3,50:0:0:3,2,4,3,50:56,45,74,55,1599:-142.243,-137.211,-131.643,-135.591,-137.299,0	0:13.9094:36:1,1,2,3,1,28:1:25:1,2,3,1,28:24,55,67,19,941:-82.0555,-82.1458,-76.299,-78.282,-82.5971,0	0:13.9094:22:0,1,0,0,0,19:0:0:1,0,0,0,19:18,0,0,0,610:-54.756,-53.1414,-48.6427,-54.756,-54.756,0	0:13.9094:47:0,3,0,4,1,38:0:0:3,0,4,1,38:55,0,109,24,1192:-105.406,-100.463,-93.1745,-95.6,-103.247,0	0:13.9094:17:0,0,1,1,1,13:0:0:0,1,1,1,13:0,19,22,11,385:-34.4713,-34.4713,-32.7658,-32.494,-33.4908,0	0:13.9094:26:0,1,0,2,1,19:0:0:1,0,2,1,19:19,0,48,13,619:-53.7443,-53.6539,-48.8085,-51.0437,-54.1962,0	0:13.9094:130:0,12,4,12,0,97:0:0:12,4,12,0,97:253,89,257,0,3121:-272.629,-256.464,-242.785,-256.369,-279.191,0	0:13.9094:67:1,5,0,6,0,52:1:29:5,0,6,0,52:92,0,144,0,1620:-141.202,-135.752,-118.683,-132.025,-144.022,0
NC_007092.3	3278492	.	T	A	825.605	.	AB=0;ABP=0;AC=1;AF=0.0208333;AN=48;AO=88;CIGAR=1X;DP=6580;DPB=6580;DPRA=1.64427;EPP=28.2783;EPPR=35.1741;GTI=0;LEN=1;MEANALT=1.14815;MQM=59.9432;MQMR=59.9667;NS=48;NUMALT=1;ODDS=190.103;PAIRED=0.977273;PAIREDR=0.992756;PAO=0;PQA=0;PQR=0;PRO=0;QA=1990;QR=216556;RO=6488;RPL=24;RPP=42.4916;RPPR=70.7851;RPR=64;RUN=1;SAF=16;SAP=80.3937;SAR=72;SRF=3110;SRP=27.0491;SRR=3378;TYPE=snp;technology.Illumina=1	GT:GQ:DP:AD:RO:QR:AO:QA:GL	0:149.132:34:33,1:33:1109:1:15:0,-98.5945	0:149.132:216:215,1:215:7317:1:11:0,-657.276	0:149.132:175:174,1:174:5846:1:11:0,-525.098	0:149.132:229:226,3:226:7552:3:43:0,-675.64	0:149.132:155:152,3:152:4938:3:61:0,-438.823	0:149.132:167:165,1:165:5297:1:11:0,-475.71	0:149.132:333:328,4:328:10728:4:44:0,-961.089	0:149.132:146:143,3:143:4863:3:33:0,-434.696	0:149.132:51:51,0:51:1659:0:0:0,-149.558	0:149.132:229:229,0:229:7547:0:0:0,-679.203	0:149.132:29:29,0:29:937:0:0:0,-84.613	0:149.132:96:96,0:96:3228:0:0:0,-290.706	0:149.132:310:307,3:307:10103:3:41:0,-905.307	0:149.132:48:48,0:48:1674:0:0:0,-150.924	0:149.132:42:42,0:42:1414:0:0:0,-127.528	0:149.132:28:28,0:28:962:0:0:0,-86.878	0:149.132:120:118,2:118:4002:2:22:0,-358.238	0:149.132:64:64,0:64:2182:0:0:0,-196.618	0:149.132:258:258,0:258:8718:0:0:0,-784.544	0:149.132:52:50,1:50:1560:1:17:0,-138.846	0:149.132:138:138,0:138:4652:0:0:0,-418.794	0:149.132:173:173,0:173:5703:0:0:0,-513.342	0:149.132:217:214,3:214:7226:3:66:0,-644.175	0:149.132:162:161,1:161:5435:1:11:0,-488.122	0:149.132:37:37,0:37:1203:0:0:0,-108.537	0:149.132:37:36,1:36:1218:1:11:0,-108.799	0:149.132:29:29,0:29:933:0:0:0,-84.2482	0:149.132:78:76,2:76:2642:2:29:0,-235.248	0:149.132:137:137,0:137:4729:0:0:0,-425.723	0:149.132:232:228,4:228:7712:4:61:0,-688.412	0:149.132:173:171,2:171:5825:2:30:0,-521.455	0:149.132:345:344,1:344:11414:1:11:0,-1025.95	0:149.132:219:217,2:217:7229:2:22:0,-648.51	0:149.132:40:39,1:39:1255:1:11:0,-112.116	0:149.132:181:179,2:179:5931:2:32:0,-528.644	0:149.132:286:286,0:286:9734:0:0:0,-875.938	0:149.132:23:23,0:23:711:0:0:0,-64.2673	0:149.132:223:219,3:219:7243:3:33:0,-648.769	0:149.132:123:123,0:123:4091:0:0:0,-368.336	0:149.132:110:109,1:109:3763:1:11:0,-337.632	0:149.132:141:141,0:141:4737:0:0:0,-426.439	0:149.132:75:74,1:74:2488:1:11:0,-223.04	1:149.132:37:1,36:1:11:36:1269:-113.399,0	0:149.132:74:73,1:73:2509:1:11:0,-224.928	0:149.132:22:22,0:22:704:0:0:0,-63.6516	0:149.132:42:42,0:42:1336:0:0:0,-120.495	0:149.132:327:323,4:323:10545:4:62:0,-943.15	0:149.132:117:117,0:117:3941:0:0:0,-354.841
NC_007092.3	3318563	.	G	T	38488.9	.	AB=0;ABP=0;AC=2;AF=0.0416667;AN=48;AO=50;CIGAR=25M5X4M;DP=2825;DPB=3862.91;DPRA=1.95168;EPP=47.4821;EPPR=9.52472;GTI=1;LEN=1;MEANALT=18.7586;MQM=46.2;MQMR=43.6667;NS=48;NUMALT=6;ODDS=27.21;PAIRED=0.94;PAIREDR=0.666667;PAO=1018.11;PQA=31173.3;PQR=8209.36;PRO=295.714;QA=1105;QR=79;RO=3;RPL=20;RPP=7.35324;RPPR=9.52472;RPR=30;RUN=1;SAF=29;SAP=5.78978;SAR=21;SRF=3;SRP=9.52472;SRR=0;TYPE=snp;technology.Illumina=1;Split_Record	GT:GQ:DP:AD:RO:QR:AO:QA:GL	0:13.9064:12:0,8,0,0,2,0,0:0:0:8,0,0,2,0,0:210,0,0,40,0,0:-18.6386,0,-18.6386,-18.6386,-15.0476,-18.6386,-12.9135	0:13.9064:110:0,57,1,7,7,10,0:0:0:57,1,7,7,10,0:1607,19,182,123,209,0:-135.383,0,-135.788,-127.902,-132.491,-124.931,-87.2124	0:13.9064:79:0,46,0,7,3,6,1:0:0:46,0,7,3,6,1:1319,0,156,61,152,26:-111.573,0,-117.962,-103.863,-112.348,-104.178,-70.5015	0:13.9064:115:0,57,3,9,8,12,3:0:0:57,3,9,8,12,3:1560,50,240,144,242,72:-137.32,0,-134.688,-118.198,-126.109,-117.298,-35.1176	0:13.9064:61:0,35,2,4,2,5,1:0:0:35,2,4,2,5,1:930,43,107,43,104,19:-80.6595,0,-79.0405,-73.3725,-78.9076,-73.4205,-59.121	0:13.9064:66:0,40,0,5,3,6,1:0:0:40,0,5,3,6,1:1058,0,128,66,132,26:-95.3473,0,-95.3473,-84.1911,-89.2286,-83.4799,-61.0933	0:13.9064:128:0,86,2,5,5,7,4:0:0:86,2,5,5,7,4:2490,35,136,77,160,84:-208.335,0,-210.852,-211.007,-216.036,-208.639,-101.775	0:13.9064:55:0,35,0,1,4,2,3:0:0:35,0,1,4,2,3:976,0,12,75,45,68:-87.6062,0,-87.6062,-86.8435,-80.7984,-83.4949,-39.8499	0:13.9064:20:0,11,0,3,0,2,0:0:0:11,0,3,0,2,0:296,0,67,0,48,0:-26.6847,0,-26.6847,-20.8801,-26.625,-22.3149,-1.44897	0:13.9064:82:0,45,0,3,5,10,1:0:0:45,0,3,5,10,1:1338,0,88,96,244,13:-110.78,0,-117.609,-112.52,-111.745,-98.7675,-52.8375	0:13.9064:10:0,5,0,0,0,1,1:0:0:5,0,0,0,1,1:134,0,0,0,26,19:-12.0689,0,-12.0689,-12.0689,-12.0689,-9.72715,-0.127548	0:13.9064:53:1,29,1,3,2,5,1:1:26:29,1,3,2,5,1:731,20,74,43,100,25:-58.8625,0,-63.4091,-58.6567,-61.2793,-56.4233,-34.2596	0:13.9064:139:0,88,2,5,5,11,2:0:0:88,2,5,5,11,2:2478,39,99,95,229,50:-221.796,0,-218.287,-213.234,-213.061,-201.587,-121.53	0:13.9064:22:0,14,0,1,1,1,1:0:0:14,0,1,1,1,1:371,0,27,21,21,13:-30.2303,0,-30.2303,-30.8588,-31.4006,-31.671,-11.2092	0:13.9064:13:0,8,0,1,0,0,0:0:0:8,0,1,0,0,0:238,0,16,0,0,0:-21.2395,0,-21.2395,-19.7407,-21.176,-21.176,-4.11616	0:13.9064:13:0,10,0,0,1,0,1:0:0:10,0,0,1,0,1:229,0,0,31,0,21:-17.7042,0,-20.0488,-20.1062,-17.2689,-20.0488,-14.2611	0:13.9064:54:0,24,2,3,3,5,1:0:0:24,2,3,3,5,1:605,35,74,61,101,13:-53.8859,0,-50.7377,-47.1726,-48.2751,-44.7776,-5.071	0:13.9064:35:0,17,1,4,2,1,0:0:0:17,1,4,2,1,0:461,11,111,37,27,0:-38.5762,0,-40.2899,-31.5111,-37.8355,-38.7245,-11.1571	0:13.9064:113:0,58,3,10,7,7,3:0:0:58,3,10,7,7,3:1643,85,239,133,156,78:-142.942,0,-139.274,-125.916,-134.894,-133.101,-72.0725	0:13.9064:25:0,12,0,1,2,1,1:0:0:12,0,1,2,1,1:320,0,26,48,19,29:-28.8778,0,-28.8778,-26.521,-24.4843,-27.0975,-3.88263	0:13.9064:53:0,34,0,3,1,5,0:0:0:34,0,3,1,5,0:925,0,63,24,101,0:-80.7964,0,-83.0654,-77.4546,-80.7683,-73.8502,-25.1119	0:13.9064:78:0,49,3,6,1,4,1:0:0:49,3,6,1,4,1:1394,49,149,24,88,16:-125.402,0,-120.995,-111.967,-123.113,-117.381,-80.0369	0:13.9064:85:1,49,0,10,4,6,1:1:27:49,0,10,4,6,1:1425,0,234,88,134,26:-119.171,0,-128.17,-107.116,-119.985,-115.935,-65.5294	0:13.9064:70:0,37,0,4,5,2,1:0:0:37,0,4,5,2,1:1105,0,79,107,30,21:-99.3885,0,-99.3885,-92.3965,-89.9558,-96.6162,-54.1418	0:13.9064:20:0,9,0,0,0,3,2:0:0:9,0,0,0,3,2:239,0,0,0,66,60:-21.3276,0,-21.3276,-21.3871,-21.3276,-15.3958,-1.30355	0:13.9064:13:0,7,0,0,1,0,0:0:0:7,0,0,1,0,0:220,0,0,21,0,0:-19.8888,0,-19.8888,-19.8827,-17.9384,-19.8257,-7.05421	0:13.9064:12:0,10,0,1,0,0,0:0:0:10,0,1,0,0,0:287,0,19,0,0,0:-25.7066,0,-25.7066,-24.0032,-25.7066,-25.7066,-22.5511	0:13.9064:27:0,18,0,0,1,2,0:0:0:18,0,0,1,2,0:457,0,0,21,53,0:-40.3828,0,-40.3828,-40.3816,-38.4371,-35.6122,-25.5199	0:13.9064:57:0,37,2,2,1,5,1:0:0:37,2,2,1,5,1:987,47,47,16,103,21:-88.5273,0,-84.298,-84.2387,-86.9673,-79.1444,-32.0126	0:13.9064:120:0,67,3,9,7,5,2:0:0:67,3,9,7,5,2:1830,71,209,139,110,50:-158.38,0,-156.922,-144.961,-150.805,-153.7,-86.0369	0:13.9064:57:0,32,2,4,1,1,2:0:0:32,2,4,1,1,2:940,48,107,19,24,45:-79.8436,0,-79.4465,-74.4055,-82.0566,-81.606,-31.4098	0:13.9064:143:0,80,2,11,8,11,4:0:0:80,2,11,8,11,4:2313,48,284,163,245,79:-197.867,0,-198.857,-181.01,-191.405,-184.307,-117.169	0:13.9064:101:0,57,1,11,3,7,0:0:0:57,1,11,3,7,0:1635,11,266,53,143,0:-140.689,0,-142.895,-123.499,-142.059,-134.104,-83.2785	0:13.9064:14:0,9,0,2,1,0,0:0:0:9,0,2,1,0,0:272,0,52,16,0,0:-24.3749,0,-24.3749,-19.6976,-23.1671,-24.3749,-10.1942	0:13.9064:93:0,53,0,5,5,6,0:0:0:53,0,5,5,6,0:1459,0,125,83,124,0:-130.892,0,-130.892,-119.708,-123.569,-119.821,-69.3809	0:13.9064:117:0,70,1,8,4,6,1:0:0:70,1,8,4,6,1:1926,11,190,98,137,21:-161.859,0,-165.098,-155.413,-163.412,-159.909,-44.6621	1:0.029544:7:0,2,0,0,2,2,0:0:0:2,0,0,2,2,0:74,0,0,26,55,0:-6.04009,-4.07861,-10.8091,-10.7522,-8.43831,-5.8024,0	0:13.9064:73:0,36,2,9,2,8,2:0:0:36,2,9,2,8,2:1009,22,225,50,187,47:-88.0094,0,-88.2343,-70.7544,-85.712,-73.5449,-43.469	0:13.9064:53:0,29,2,4,2,4,2:0:0:29,2,4,2,4,2:799,30,78,38,90,53:-69.6564,0,-69.1189,-64.8609,-68.3976,-64.0926,-48.7973	1:0.029544:45:0,18,0,8,1,2,1:0:0:18,0,8,1,2,1:438,0,177,13,45,21:-45.0215,-5.62783,-45.0215,-29.5265,-43.8532,-40.9719,0	0:13.9064:73:1,38,0,1,1,4,0:1:26:38,0,1,1,4,0:1085,0,34,21,102,0:-91.4096,0,-97.6185,-94.4958,-95.6664,-88.3798,-66.1551	0:13.9064:34:0,20,1,1,2,4,0:0:0:20,1,1,2,4,0:552,15,24,48,90,0:-49.3938,0,-48.0462,-47.4013,-45.0746,-41.394,-25.3388	0:13.9064:15:0,7,0,2,1,2,0:0:0:7,0,2,1,2,0:169,0,51,19,50,0:-12.7902,0,-15.2049,-10.9219,-13.4976,-10.7032,-10.2519	0:13.9064:40:0,21,2,0,4,3,0:0:0:21,2,0,4,3,0:576,44,0,87,86,0:-49.6033,0,-47.7874,-51.5516,-43.7977,-43.8254,-32.2004	0:13.9064:18:0,10,0,1,2,0,0:0:0:10,0,1,2,0,0:289,0,27,35,0,0:-25.7646,0,-25.7646,-23.3579,-22.6243,-25.7646,-22.6106	0:13.9064:20:0,11,0,2,1,0,0:0:0:11,0,2,1,0,0:290,0,39,16,0,0:-21.0121,0,-22.7202,-22.2809,-24.2917,-25.7284,-19.6587	0:13.9064:113:0,68,3,8,2,2,4:0:0:68,3,8,2,2,4:1941,53,206,34,32,68:-168.649,0,-169.01,-155.466,-170.595,-171.042,-90.9456	0:13.9064:69:0,36,2,3,5,7,1:0:0:36,2,3,5,7,1:1067,39,79,99,139,21:-92.4343,0,-91.7173,-88.0551,-86.2524,-82.7063,-33.5036
NC_007092.3	3318565	.	G	T	38488.9	.	AB=0;ABP=0;AC=2;AF=0.0416667;AN=48;AO=50;CIGAR=25M5X4M;DP=2825;DPB=3862.91;DPRA=1.95168;EPP=47.4821;EPPR=9.52472;GTI=1;LEN=1;MEANALT=18.7586;MQM=46.2;MQMR=43.6667;NS=48;NUMALT=6;ODDS=27.21;PAIRED=0.94;PAIREDR=0.666667;PAO=1018.11;PQA=31173.3;PQR=8209.36;PRO=295.714;QA=1105;QR=79;RO=3;RPL=20;RPP=7.35324;RPPR=9.52472;RPR=30;RUN=1;SAF=29;SAP=5.78978;SAR=21;SRF=3;SRP=9.52472;SRR=0;TYPE=snp;technology.Illumina=1;Split_Record	GT:GQ:DP:AD:RO:QR:AO:QA:GL	0:13.9064:12:0,8,0,0,2,0,0:0:0:8,0,0,2,0,0:210,0,0,40,0,0:-18.6386,0,-18.6386,-18.6386,-15.0476,-18.6386,-12.9135	0:13.9064:110:0,57,1,7,7,10,0:0:0:57,1,7,7,10,0:1607,19,182,123,209,0:-135.383,0,-135.788,-127.902,-132.491,-124.931,-87.2124	0:13.9064:79:0,46,0,7,3,6,1:0:0:46,0,7,3,6,1:1319,0,156,61,152,26:-111.573,0,-117.962,-103.863,-112.348,-104.178,-70.5015	0:13.9064:115:0,57,3,9,8,12,3:0:0:57,3,9,8,12,3:1560,50,240,144,242,72:-137.32,0,-134.688,-118.198,-126.109,-117.298,-35.1176	0:13.9064:61:0,35,2,4,2,5,1:0:0:35,2,4,2,5,1:930,43,107,43,104,19:-80.6595,0,-79.0405,-73.3725,-78.9076,-73.4205,-59.121	0:13.9064:66:0,40,0,5,3,6,1:0:0:40,0,5,3,6,1:1058,0,128,66,132,26:-95.3473,0,-95.3473,-84.1911,-89.2286,-83.4799,-61.0933	0:13.9064:128:0,86,2,5,5,7,4:0:0:86,2,5,5,7,4:2490,35,136,77,160,84:-208.335,0,-210.852,-211.007,-216.036,-208.639,-101.775	0:13.9064:55:0,35,0,1,4,2,3:0:0:35,0,1,4,2,3:976,0,12,75,45,68:-87.6062,0,-87.6062,-86.8435,-80.7984,-83.4949,-39.8499	0:13.9064:20:0,11,0,3,0,2,0:0:0:11,0,3,0,2,0:296,0,67,0,48,0:-26.6847,0,-26.6847,-20.8801,-26.625,-22.3149,-1.44897	0:13.9064:82:0,45,0,3,5,10,1:0:0:45,0,3,5,10,1:1338,0,88,96,244,13:-110.78,0,-117.609,-112.52,-111.745,-98.7675,-52.8375	0:13.9064:10:0,5,0,0,0,1,1:0:0:5,0,0,0,1,1:134,0,0,0,26,19:-12.0689,0,-12.0689,-12.0689,-12.0689,-9.72715,-0.127548	0:13.9064:53:1,29,1,3,2,5,1:1:26:29,1,3,2,5,1:731,20,74,43,100,25:-58.8625,0,-63.4091,-58.6567,-61.2793,-56.4233,-34.2596	0:13.9064:139:0,88,2,5,5,11,2:0:0:88,2,5,5,11,2:2478,39,99,95,229,50:-221.796,0,-218.287,-213.234,-213.061,-201.587,-121.53	0:13.9064:22:0,14,0,1,1,1,1:0:0:14,0,1,1,1,1:371,0,27,21,21,13:-30.2303,0,-30.2303,-30.8588,-31.4006,-31.671,-11.2092	0:13.9064:13:0,8,0,1,0,0,0:0:0:8,0,1,0,0,0:238,0,16,0,0,0:-21.2395,0,-21.2395,-19.7407,-21.176,-21.176,-4.11616	0:13.9064:13:0,10,0,0,1,0,1:0:0:10,0,0,1,0,1:229,0,0,31,0,21:-17.7042,0,-20.0488,-20.1062,-17.2689,-20.0488,-14.2611	0:13.9064:54:0,24,2,3,3,5,1:0:0:24,2,3,3,5,1:605,35,74,61,101,13:-53.8859,0,-50.7377,-47.1726,-48.2751,-44.7776,-5.071	0:13.9064:35:0,17,1,4,2,1,0:0:0:17,1,4,2,1,0:461,11,111,37,27,0:-38.5762,0,-40.2899,-31.5111,-37.8355,-38.7245,-11.1571	0:13.9064:113:0,58,3,10,7,7,3:0:0:58,3,10,7,7,3:1643,85,239,133,156,78:-142.942,0,-139.274,-125.916,-134.894,-133.101,-72.0725	0:13.9064:25:0,12,0,1,2,1,1:0:0:12,0,1,2,1,1:320,0,26,48,19,29:-28.8778,0,-28.8778,-26.521,-24.4843,-27.0975,-3.88263	0:13.9064:53:0,34,0,3,1,5,0:0:0:34,0,3,1,5,0:925,0,63,24,101,0:-80.7964,0,-83.0654,-77.4546,-80.7683,-73.8502,-25.1119	0:13.9064:78:0,49,3,6,1,4,1:0:0:49,3,6,1,4,1:1394,49,149,24,88,16:-125.402,0,-120.995,-111.967,-123.113,-117.381,-80.0369	0:13.9064:85:1,49,0,10,4,6,1:1:27:49,0,10,4,6,1:1425,0,234,88,134,26:-119.171,0,-128.17,-107.116,-119.985,-115.935,-65.5294	0:13.9064:70:0,37,0,4,5,2,1:0:0:37,0,4,5,2,1:1105,0,79,107,30,21:-99.3885,0,-99.3885,-92.3965,-89.9558,-96.6162,-54.1418	0:13.9064:20:0,9,0,0,0,3,2:0:0:9,0,0,0,3,2:239,0,0,0,66,60:-21.3276,0,-21.3276,-21.3871,-21.3276,-15.3958,-1.30355	0:13.9064:13:0,7,0,0,1,0,0:0:0:7,0,0,1,0,0:220,0,0,21,0,0:-19.8888,0,-19.8888,-19.8827,-17.9384,-19.8257,-7.05421	0:13.9064:12:0,10,0,1,0,0,0:0:0:10,0,1,0,0,0:287,0,19,0,0,0:-25.7066,0,-25.7066,-24.0032,-25.7066,-25.7066,-22.5511	0:13.9064:27:0,18,0,0,1,2,0:0:0:18,0,0,1,2,0:457,0,0,21,53,0:-40.3828,0,-40.3828,-40.3816,-38.4371,-35.6122,-25.5199	0:13.9064:57:0,37,2,2,1,5,1:0:0:37,2,2,1,5,1:987,47,47,16,103,21:-88.5273,0,-84.298,-84.2387,-86.9673,-79.1444,-32.0126	0:13.9064:120:0,67,3,9,7,5,2:0:0:67,3,9,7,5,2:1830,71,209,139,110,50:-158.38,0,-156.922,-144.961,-150.805,-153.7,-86.0369	0:13.9064:57:0,32,2,4,1,1,2:0:0:32,2,4,1,1,2:940,48,107,19,24,45:-79.8436,0,-79.4465,-74.4055,-82.0566,-81.606,-31.4098	0:13.9064:143:0,80,2,11,8,11,4:0:0:80,2,11,8,11,4:2313,48,284,163,245,79:-197.867,0,-198.857,-181.01,-191.405,-184.307,-117.169	0:13.9064:101:0,57,1,11,3,7,0:0:0:57,1,11,3,7,0:1635,11,266,53,143,0:-140.689,0,-142.895,-123.499,-142.059,-134.104,-83.2785	0:13.9064:14:0,9,0,2,1,0,0:0:0:9,0,2,1,0,0:272,0,52,16,0,0:-24.3749,0,-24.3749,-19.6976,-23.1671,-24.3749,-10.1942	0:13.9064:93:0,53,0,5,5,6,0:0:0:53,0,5,5,6,0:1459,0,125,83,124,0:-130.892,0,-130.892,-119.708,-123.569,-119.821,-69.3809	0:13.9064:117:0,70,1,8,4,6,1:0:0:70,1,8,4,6,1:1926,11,190,98,137,21:-161.859,0,-165.098,-155.413,-163.412,-159.909,-44.6621	1:0.029544:7:0,2,0,0,2,2,0:0:0:2,0,0,2,2,0:74,0,0,26,55,0:-6.04009,-4.07861,-10.8091,-10.7522,-8.43831,-5.8024,0	0:13.9064:73:0,36,2,9,2,8,2:0:0:36,2,9,2,8,2:1009,22,225,50,187,47:-88.0094,0,-88.2343,-70.7544,-85.712,-73.5449,-43.469	0:13.9064:53:0,29,2,4,2,4,2:0:0:29,2,4,2,4,2:799,30,78,38,90,53:-69.6564,0,-69.1189,-64.8609,-68.3976,-64.0926,-48.7973	1:0.029544:45:0,18,0,8,1,2,1:0:0:18,0,8,1,2,1:438,0,177,13,45,21:-45.0215,-5.62783,-45.0215,-29.5265,-43.8532,-40.9719,0	0:13.9064:73:1,38,0,1,1,4,0:1:26:38,0,1,1,4,0:1085,0,34,21,102,0:-91.4096,0,-97.6185,-94.4958,-95.6664,-88.3798,-66.1551	0:13.9064:34:0,20,1,1,2,4,0:0:0:20,1,1,2,4,0:552,15,24,48,90,0:-49.3938,0,-48.0462,-47.4013,-45.0746,-41.394,-25.3388	0:13.9064:15:0,7,0,2,1,2,0:0:0:7,0,2,1,2,0:169,0,51,19,50,0:-12.7902,0,-15.2049,-10.9219,-13.4976,-10.7032,-10.2519	0:13.9064:40:0,21,2,0,4,3,0:0:0:21,2,0,4,3,0:576,44,0,87,86,0:-49.6033,0,-47.7874,-51.5516,-43.7977,-43.8254,-32.2004	0:13.9064:18:0,10,0,1,2,0,0:0:0:10,0,1,2,0,0:289,0,27,35,0,0:-25.7646,0,-25.7646,-23.3579,-22.6243,-25.7646,-22.6106	0:13.9064:20:0,11,0,2,1,0,0:0:0:11,0,2,1,0,0:290,0,39,16,0,0:-21.0121,0,-22.7202,-22.2809,-24.2917,-25.7284,-19.6587	0:13.9064:113:0,68,3,8,2,2,4:0:0:68,3,8,2,2,4:1941,53,206,34,32,68:-168.649,0,-169.01,-155.466,-170.595,-171.042,-90.9456	0:13.9064:69:0,36,2,3,5,7,1:0:0:36,2,3,5,7,1:1067,39,79,99,139,21:-92.4343,0,-91.7173,-88.0551,-86.2524,-82.7063,-33.5036
NW_003102041.1	1017	.	T	C	617.837	.	AB=0;ABP=0;AC=1;AF=0.0208333;AN=48;AO=46;CIGAR=1X;DP=5526;DPB=5526;DPRA=1.68182;EPP=15.095;EPPR=1306.43;GTI=0;LEN=1;MEANALT=1.18182;MQM=46.3478;MQMR=50.8888;NS=48;NUMALT=1;ODDS=142.262;PAIRED=0.673913;PAIREDR=0.642962;PAO=0;PQA=0;PQR=0;PRO=0;QA=1625;QR=195794;RO=5470;RPL=32;RPP=18.305;RPPR=2191.59;RPR=14;RUN=1;SAF=29;SAP=9.80795;SAR=17;SRF=3266;SRP=450.74;SRR=2204;TYPE=snp;technology.Illumina=1	GT:GQ:DP:AD:RO:QR:AO:QA:GL	0:160.002:32:32,0:32:1158:0:0:0,-92.2411	0:160.002:226:225,0:225:7897:0:0:0,-661.839	0:160.002:149:149,0:149:5355:0:0:0,-457.846	0:160.002:198:197,0:197:7155:0:0:0,-591.889	0:160.002:89:89,0:89:3131:0:0:0,-261.934	0:160.002:152:151,1:151:5465:1:37:0,-448.111	0:160.002:277:276,1:276:9910:1:11:0,-833.897	0:160.002:119:118,0:118:4194:0:0:0,-356.325	0:160.002:35:35,0:35:1269:0:0:0,-108.408	0:160.002:195:194,1:194:6968:1:19:0,-588.45	0:160.002:30:29,1:29:1061:1:37:0,-83.5466	0:160.002:71:71,0:71:2589:0:0:0,-211.978	0:160.002:251:249,2:249:8775:2:74:0,-711.359	0:160.002:35:34,0:34:1220:0:0:0,-100.321	0:160.002:43:43,0:43:1567:0:0:0,-128.956	0:160.002:30:30,0:30:1110:0:0:0,-94.9317	0:160.002:111:111,0:111:4083:0:0:0,-330.066	0:160.002:60:60,0:60:2196:0:0:0,-167.297	0:160.002:189:189,0:189:6747:0:0:0,-572.135	0:160.002:50:50,0:50:1814:0:0:0,-145.585	0:160.002:120:120,0:120:4214:0:0:0,-357.73	0:160.002:138:138,0:138:4968:0:0:0,-414.725	0:160.002:165:164,0:164:5870:0:0:0,-492.723	0:160.002:143:143,0:143:5131:0:0:0,-421.051	1:160.002:38:6,32:6:222:32:1184:-89.8004,0	0:160.002:33:33,0:33:1185:0:0:0,-99.2158	0:160.002:21:21,0:21:751:0:0:0,-63.3708	0:160.002:57:57,0:57:2019:0:0:0,-164.373	0:160.002:94:94,0:94:3380:0:0:0,-291.109	0:160.002:187:184,2:184:6596:2:74:0,-545.553	0:160.002:142:137,3:137:4935:3:78:0,-401.892	0:160.002:296:295,1:295:10411:1:37:0,-875.233	0:160.002:176:175,1:175:6125:1:37:0,-514.429	0:160.002:25:25,0:25:925:0:0:0,-77.1669	0:160.002:146:146,0:146:5216:0:0:0,-428.576	0:160.002:267:266,0:266:9504:0:0:0,-799.411	0:160.002:29:29,0:29:999:0:0:0,-84.1786	0:160.002:185:185,0:185:6547:0:0:0,-531.822	0:160.002:111:111,0:111:4059:0:0:0,-327.973	0:160.002:96:96,0:96:3440:0:0:0,-287.146	0:160.002:140:140,0:140:5006:0:0:0,-423.966	0:160.002:65:64,0:64:2356:0:0:0,-198.527	0:160.002:23:23,0:23:839:0:0:0,-72.6745	0:160.002:67:67,0:67:2455:0:0:0,-202.068	0:160.002:29:29,0:29:1061:0:0:0,-90.3863	0:160.002:33:33,0:33:1157:0:0:0,-94.0861	0:160.002:260:260,0:260:9256:0:0:0,-783.744	0:160.002:98:97,1:97:3503:1:37:0,-290.903
NW_003102036.1	1895	.	T	A	51755.6	.	AB=0;ABP=0;AC=1;AF=0.0208333;AN=48;AO=678;CIGAR=19M4D6M1X14M2X17M1X10M;DP=10684;DPB=10561.9;DPRA=0;EPP=18.7038;EPPR=5.18177;GTI=1;LEN=1;MEANALT=65.7083;MQM=43.205;MQMR=60;NS=48;NUMALT=6;ODDS=28.6232;PAIRED=0.90708;PAIREDR=1;PAO=1088.92;PQA=29140.1;PQR=29265.7;PRO=1093.25;QA=19799;QR=32;RO=1;RPL=675;RPP=1449.33;RPPR=5.18177;RPR=3;RUN=1;SAF=307;SAP=16.1288;SAR=371;SRF=1;SRP=5.18177;SRR=0;TYPE=snp;technology.Illumina=1;Split_Record	GT:GQ:DP:AD:RO:QR:AO:QA:GL	0:13.9064:43:0,1,3,6,0,2,7:0:0:1,3,6,0,2,7:25,103,92,0,40,195:-17.2982,-15.0591,-8.51766,-9.34272,-17.2982,-13.9636,0	0:13.9064:391:0,51,22,31,19,26,99:0:0:51,22,31,19,26,99:1140,662,518,375,778,2507:-220.891,-120.885,-163.164,-173.288,-184.488,-154.812,0	0:13.9064:341:0,39,22,32,27,15,71:0:0:39,22,32,27,15,71:939,632,496,526,446,1861:-165.065,-82.7813,-110.363,-118.911,-116.049,-126.617,0	0:13.9064:396:0,41,29,38,29,13,78:0:0:41,29,38,29,13,78:1038,899,606,593,428,1962:-172.985,-81.7262,-95.4207,-118.086,-118.03,-136.119,0	0:13.9064:216:0,18,15,23,15,14,60:0:0:18,15,23,15,14,60:399,470,386,307,453,1653:-146.365,-111.121,-105.799,-113.404,-119.347,-107.362,0	0:13.9064:262:0,23,15,25,18,8,77:0:0:23,15,25,18,8,77:504,419,396,354,248,2113:-186.939,-143.01,-150.66,-153.188,-155.964,-165.69,0	0:13.9064:513:0,50,32,42,43,32,95:0:0:50,32,42,43,32,95:1022,1038,721,740,987,2442:-213.618,-124.225,-122.035,-151.587,-148.951,-128.173,0	0:13.9064:263:0,27,16,21,18,10,58:0:0:27,16,21,18,10,58:631,419,271,310,306,1429:-125.678,-70.2996,-86.5527,-95.6441,-92.3095,-98.1659,0	0:13.9064:89:0,9,3,10,9,3,10:0:0:9,3,10,9,3,10:141,106,154,131,90,291:-25.1323,-12.6828,-16.2078,-5.51427,-7.77378,-17.2984,0	0:13.9064:423:0,36,28,36,25,25,99:0:0:36,28,36,25,25,99:774,767,536,532,735,2678:-234.869,-166.973,-167.877,-188.524,-187.792,-172.191,0	0:13.9064:47:0,4,2,5,5,3,7:0:0:4,2,5,5,3,7:70,35,69,121,111,177:-15.6268,-9.53883,-12.4788,-9.69841,-4.94834,-5.94097,0	0:13.9064:137:0,13,10,3,14,9,16:0:0:13,10,3,14,9,16:251,297,33,240,285,491:-43.3629,-21.0175,-16.5853,-32.1684,-18.3358,-17.2592,0	0:13.9064:475:0,42,29,33,35,25,102:0:0:42,29,33,35,25,102:982,814,509,665,736,2581:-226.723,-139.554,-153.383,-174.829,-161.449,-163.028,0	0:13.9064:77:0,6,4,6,4,7,8:0:0:6,4,6,4,7,8:158,136,106,80,208,232:-20.6185,-6.52071,-8.71661,-11.1608,-13.6015,-2.53559,0	0:13.9064:74:0,5,5,6,5,6,20:0:0:5,5,6,5,6,20:111,166,94,95,172,555:-49.0246,-39.4138,-34.9286,-40.6625,-40.6381,-34.0255,0	0:13.9064:55:0,10,2,3,3,1,11:0:0:10,2,3,3,1,11:177,74,33,61,28,304:-26.9253,-11.3075,-20.5335,-23.9694,-21.4463,-24.6746,0	0:13.9064:234:0,23,12,19,20,16,44:0:0:23,12,19,20,16,44:559,390,263,290,480,1231:-108.239,-59.341,-74.4933,-85.4235,-82.6895,-67.0195,0	0:13.9064:118:1,8,13,8,8,6,24:1:32:8,13,8,8,6,24:216,369,106,117,186,604:-50.9281,-34.6524,-21.4997,-41.7198,-40.6245,-37.5983,0	0:13.9064:393:0,44,23,31,29,24,83:0:0:44,23,31,29,24,83:1116,614,594,513,713,2298:-201.721,-103.294,-147.958,-147.352,-154.5,-141.321,0	0:13.9064:86:0,12,1,8,1,4,13:0:0:12,1,8,1,4,13:292,37,88,11,122,301:-26.3207,-0.175504,-22.9903,-18.7077,-25.3318,-16.0025,0	0:13.9064:241:0,30,17,22,17,9,54:0:0:30,17,22,17,9,54:587,464,348,316,264,1453:-126.783,-74.9754,-87.3757,-93.789,-96.0646,-103.757,0	0:13.9064:295:0,25,22,23,36,23,59:0:0:25,22,23,36,23,59:667,672,374,693,710,1541:-135.915,-76.9814,-77.458,-103.376,-75.5922,-75.4923,0	0:13.9064:332:0,20,27,30,21,17,79:0:0:20,27,30,21,17,79:417,676,431,433,535,1983:-175.275,-138.348,-116.244,-138.461,-137.306,-129.227,0	0:13.9064:267:0,25,22,24,13,13,67:0:0:25,22,24,13,13,67:612,565,423,218,346,1863:-164.799,-110.767,-115.403,-128.294,-146.016,-134.882,0	0:13.9064:76:0,4,2,3,8,3,17:0:0:4,2,3,8,3,17:84,36,47,142,85,470:-41.2438,-33.6857,-38.0074,-37.3878,-28.6337,-33.6389,0	1:0.029544:76:0,2,11,4,7,2,9:0:0:2,11,4,7,2,9:48,334,66,153,70,257:-28.9823,-24.6635,0,-23.4496,-15.4954,-22.9537,-6.45561	0:13.9064:34:0,2,3,2,3,2,6:0:0:2,3,2,3,2,6:50,73,22,33,74,193:-16.6394,-12.194,-10.0795,-14.7473,-13.681,-10.32,0	0:13.9064:132:0,9,6,9,8,1,31:0:0:9,6,9,8,1,31:257,182,108,202,37,854:-74.3515,-52.0859,-58.7233,-59.0031,-50.9483,-71.1886,0	0:13.9064:233:0,25,12,25,14,16,46:0:0:25,12,25,14,16,46:527,374,434,266,505,1159:-101.737,-55.5848,-67.6088,-59.3829,-73.4174,-58.3215,0	0:13.9064:369:0,46,17,35,31,15,80:0:0:46,17,35,31,15,80:1138,544,519,562,462,2071:-183.285,-83.7286,-134.397,-137.15,-133.855,-143.147,0	0:13.9064:260:0,29,14,21,15,11,55:0:0:29,14,21,15,11,55:639,280,297,342,323,1482:-129.734,-73.1366,-105.191,-96.6403,-96.6081,-101.685,0	0:13.9064:564:0,46,37,60,48,19,124:0:0:46,37,60,48,19,124:1132,1092,915,962,578,3483:-307.576,-207.538,-212.481,-218.131,-216.714,-258.253,0	0:13.9064:320:0,35,24,34,26,21,63:0:0:35,24,34,26,21,63:797,717,633,469,517,1708:-151.96,-82.2435,-89.2834,-90.9689,-104.922,-107.749,0	0:0.029544:66:0,7,2,3,7,4,10:0:0:7,2,3,7,4,10:193,62,33,105,148,185:-17.0812,0,-11.5545,-8.13525,-1.89776,-4.01418,-0.734355	0:13.9064:323:0,34,17,38,15,28,64:0:0:34,17,38,15,28,64:813,494,632,304,785,1443:-127.09,-55.9578,-84.8945,-65.0894,-97.8466,-61.5438,0	0:13.9064:486:0,59,28,46,39,39,95:0:0:59,28,46,39,39,95:1376,860,697,774,1018,2422:-213.343,-92.4535,-137.013,-150.936,-144.239,-127.051,0	0:13.9064:37:0,2,4,2,3,2,10:0:0:2,4,2,3,2,10:48,98,22,33,58,264:-23.1799,-18.8767,-14.3684,-21.2066,-20.2264,-18.3558,0	0:13.9064:274:0,37,20,25,15,12,59:0:0:37,20,25,15,12,59:911,601,479,261,432,1506:-132.976,-52.7479,-79.6721,-79.8706,-102.842,-93.8419,0	0:13.9064:203:0,20,11,16,14,11,37:0:0:20,11,16,14,11,37:470,315,252,258,327,1002:-87.7305,-45.7928,-61.0344,-66.8966,-65.6215,-59.3741,0	0:13.9064:124:0,10,9,9,10,6,22:0:0:10,9,9,10,6,22:196,308,116,128,212,579:-50.9384,-33.6593,-24.0694,-38.1068,-36.6781,-32.4005,0	0:13.9064:231:0,30,15,16,27,9,39:0:0:30,15,16,27,9,39:730,449,228,555,211,1121:-98.8153,-34.2554,-59.5951,-79.1168,-50.6741,-80.6422,0	0:13.9064:112:0,9,12,13,8,1,18:0:0:9,12,13,8,1,18:235,361,187,165,37,455:-39.6033,-18.6511,-8.63678,-23.5392,-25.3817,-36.2736,0	0:13.9064:66:0,6,4,6,3,4,19:0:0:6,4,6,3,4,19:174,144,94,33,128,448:-38.8774,-23.3829,-26.4537,-27.4195,-32.9825,-28.2414,0	0:13.9064:151:0,16,8,4,14,6,37:0:0:16,8,4,14,6,37:379,238,44,236,178,1012:-88.7023,-55.3597,-67.8407,-84.7745,-68.8316,-73.6464,0	0:13.9064:61:0,7,3,3,6,2,15:0:0:7,3,3,6,2,15:193,95,33,152,52,367:-32.5594,-15.8258,-24.327,-29.6237,-19.5745,-28.4191,0	0:13.9064:69:0,8,4,4,7,4,9:0:0:8,4,4,7,4,9:222,134,72,95,106,229:-20.436,-0.494863,-9.07051,-13.9874,-12.2534,-11.5892,0	0:13.9064:421:0,48,31,42,23,24,97:0:0:48,31,42,23,24,97:1053,853,657,395,692,2673:-235.952,-144.461,-162.034,-173.195,-195.641,-177.699,0	0:13.9064:228:0,18,10,28,16,10,55:0:0:18,10,28,16,10,55:504,331,462,318,334,1519:-134.825,-89.9076,-106.122,-94.8407,-107.516,-105.57,0
NC_000895.1	17073	.	T	A	332189	.	AB=0;ABP=0;AC=2;AF=0.0416667;AN=48;AO=22985;CIGAR=1X;DP=374004;DPB=374004;DPRA=0;EPP=12.7449;EPPR=319.8;GTI=0;LEN=1;MEANALT=2.39583;MQM=59.9136;MQMR=59.973;NS=48;NUMALT=1;ODDS=10846.4;PAIRED=0.99082;PAIREDR=0.993189;PAO=0;PQA=0;PQR=0;PRO=0;QA=807502;QR=12487941;RO=350327;RPL=11910;RPP=68.8796;RPPR=717.051;RPR=11075;RUN=1;SAF=11902;SAP=66.3794;SAR=11083;SRF=179201;SRP=407.182;SRR=171126;TYPE=snp;technology.Illumina=1	GT:GQ:DP:AD:RO:QR:AO:QA:GL	0:14.0654:1000:994,6:994:36006:6:210:0,-3219.79	0:14.0654:12038:11441,566:11441:405581:566:19607:0,-34711.4	0:14.0654:12003:11476,497:11476:408942:497:17172:0,-35240.6	0:14.0654:8741:8427,301:8427:303767:301:10458:0,-26381.6	0:14.0654:3195:3086,102:3086:109184:102:3432:0,-9508.1	0:14.0654:8876:8540,311:8540:302984:311:10712:0,-26285.7	0:14.0654:15499:14981,480:14981:529385:480:16378:0,-46141.5	0:14.0654:9054:8791,251:8791:311413:251:8395:0,-27254.9	0:14.0654:3081:3058,21:3058:110468:21:593:0,-9881.03	0:14.0654:14973:14529,414:14529:517007:414:14294:0,-45217.4	0:14.0654:3461:3433,28:3433:124005:28:914:0,-11072.1	0:14.0654:3820:3788,28:3788:136232:28:920:0,-12168.7	0:14.0654:13804:13319,444:13319:468863:444:15170:0,-40807.7	0:14.0654:3235:3215,18:3215:115589:18:591:0,-10342.9	0:14.0654:2905:2880,21:2880:103836:21:630:0,-9279.44	0:14.0654:1942:1934,7:1934:70142:7:185:0,-6291.46	0:14.0654:11722:11639,69:11639:419797:69:2076:0,-37571.5	0:14.0654:4599:4571,19:4571:164817:19:566:0,-14774.3	0:14.0654:10438:10101,318:10101:356835:318:11065:0,-31100.4	0:14.0654:5457:5385,67:5385:194187:67:2317:0,-17257.4	0:14.0654:5821:5328,476:5328:188366:476:16531:0,-15451.4	0:14.0654:10214:9878,316:9878:351392:316:10957:0,-30617	0:14.0654:11339:10956,362:10956:388674:362:12376:0,-33845.6	0:14.0654:19300:19116,140:19116:678772:140:4487:0,-60650	0:14.0654:4040:4020,17:4020:144706:17:489:0,-12968.9	0:14.0654:2835:2813,18:2813:101155:18:550:0,-9049.2	0:14.0654:1296:1285,10:1285:46373:10:348:0,-4137.9	0:14.0654:3457:3435,19:3435:123465:19:601:0,-11048.2	0:14.0654:6631:6377,250:6377:229313:250:8714:0,-19837.2	0:14.0654:19658:19021,599:19021:675019:599:20711:0,-58851.6	0:14.0654:10997:10582,382:10582:373260:382:13142:0,-32389.3	0:14.0654:18289:17008,1243:17008:604430:1243:42890:0,-50507.8	0:14.0654:6878:6647,211:6647:234583:211:7111:0,-20461.1	1:14.0654:3611:5,3603:5:81:3603:128430:-11545.2,0	0:14.0654:11615:10747,840:10747:382679:840:29296:0,-31787	0:14.0654:14115:13678,416:13678:486896:416:14181:0,-42515.8	0:14.0654:1945:1937,7:1937:69885:7:233:0,-6265.17	0:14.0654:9914:9600,280:9600:338522:280:9697:0,-29574.7	1:14.0654:6854:21,6828:21:557:6828:245638:-22044.5,0	0:14.0654:4119:4088,26:4088:147368:26:812:0,-13180.3	0:14.0654:10104:9459,625:9459:337743:625:21931:0,-28403.5	0:14.0654:3964:3906,55:3906:141576:55:1876:0,-12563.2	0:14.0654:3894:3864,30:3864:140350:30:1064:0,-12528.5	0:14.0654:4191:4146,44:4146:150280:44:1436:0,-13389.2	0:14.0654:4178:4148,28:4148:149570:28:918:0,-13372.1	0:14.0654:2658:2631,23:2631:94581:23:599:0,-8452.41	0:14.0654:9068:8162,882:8162:288796:882:30526:0,-23229.7	0:14.0654:13176:11881,1287:11881:430509:1287:46273:0,-34557.1
```
