## Supplemental Material 2 for "Loss of altruism in the social amoeba *Dictyostelium discoideum* is associated with the G protein-coupled receptor *grlG*": GATK_all-samples_SNPs_filtered.vcf

```
##fileformat=VCFv4.2
##FILTER=<ID=PASS,Description="All filters passed">
##ALT=<ID=NON_REF,Description="Represents any possible alternative allele at this location">
##FILTER=<ID=HardFilters,Description="QD < 2.0 || FS > 65.0 || MQ < 40.0 || SOR > 3.0 || MQRankSum < -12.5 || ReadPosRankSum < -8.0">
##FILTER=<ID=LowQual,Description="Low quality">
##FORMAT=<ID=AD,Number=R,Type=Integer,Description="Allelic depths for the ref and alt alleles in the order listed">
##FORMAT=<ID=DP,Number=1,Type=Integer,Description="Approximate read depth (reads with MQ=255 or with bad mates are filtered)">
##FORMAT=<ID=GQ,Number=1,Type=Integer,Description="Genotype Quality">
##FORMAT=<ID=GT,Number=1,Type=String,Description="Genotype">
##FORMAT=<ID=MIN_DP,Number=1,Type=Integer,Description="Minimum DP observed within the GVCF block">
##FORMAT=<ID=PL,Number=G,Type=Integer,Description="Normalized, Phred-scaled likelihoods for genotypes as defined in the VCF specification">
##FORMAT=<ID=RGQ,Number=1,Type=Integer,Description="Unconditional reference genotype confidence, encoded as a phred quality -10*log10 p(genotype call is wrong)">
##FORMAT=<ID=SB,Number=4,Type=Integer,Description="Per-sample component statistics which comprise the Fisher's Exact Test to detect strand bias.">
##GATKCommandLine=<ID=CombineGVCFs,CommandLine="CombineGVCFs  --output /gscmnt/gc2764/cad/jwalker/scratch/BGA-1641/joint-genotype_all-samples_ploidy-1_all-dicty_combine.g.vcf.gz --variant /gscmnt/gc2689/bga1641/model_data/083025eedd634e39a1a5c1b0ccd11eea/build4d33d3b076b14c099aa811989265e88e/gatk4-hc_ploidy-1.g.vcf.gz --variant /gscmnt/gc2689/bga1641/model_data/0a35f53b1d1844c88e678af030ee1552/build2468521833394e9a92670abc0cd90c68/gatk4-hc_ploidy-1.g.vcf.gz --variant /gscmnt/gc2689/bga1641/model_data/0c0d5b795b6a4a18b8031f10661e558d/build522a403a8ab64b739584bfc9eb93ce17/gatk4-hc_ploidy-1.g.vcf.gz --variant /gscmnt/gc2689/bga1641/model_data/111fd2bca7b64a8fb8767acc82ef021e/buildb222dc9a7b184dd99458045beab86db3/gatk4-hc_ploidy-1.g.vcf.gz --variant /gscmnt/gc2689/bga1641/model_data/1c33fc17c4aa4b43b91f8cbaf51e7b3d/buildde173055b2b544c6b928ae209afae7b0/gatk4-hc_ploidy-1.g.vcf.gz --variant /gscmnt/gc2689/bga1641/model_data/23726cb989bf48d7b9b26635604b35f6/builda6ed0bfef6b94db49c57341bb753e323/gatk4-hc_ploidy-1.g.vcf.gz --variant /gscmnt/gc2689/bga1641/model_data/239760db20314f7eac7b8b4e37544525/build9ec7d46f8b6d4d6cb3e7065887ba13d7/gatk4-hc_ploidy-1.g.vcf.gz --variant /gscmnt/gc2689/bga1641/model_data/278b0cd15080478c9bc1a82718f70aa7/build1597fe51940b476fb4a8087439cc936c/gatk4-hc_ploidy-1.g.vcf.gz --variant /gscmnt/gc2689/bga1641/model_data/324b4eb978a34cfd9c2ef2b4b5d160f8/build7553f7820d2c42928657339f391d7d86/gatk4-hc_ploidy-1.g.vcf.gz --variant /gscmnt/gc2689/bga1641/model_data/35d3f5ab45544dc687e52706b3b52ab2/build1623e2c1393e40d1a88f264410ec5bc5/gatk4-hc_ploidy-1.g.vcf.gz --variant /gscmnt/gc2689/bga1641/model_data/373392b642094cf1af18154d8eb56f63/build184fa3cbb1ae492385eed373df1784a4/gatk4-hc_ploidy-1.g.vcf.gz --variant /gscmnt/gc2689/bga1641/model_data/39fca2545fb041e98e86cbcce080dfb4/build5ff667f605984860800d8498a1c821cd/gatk4-hc_ploidy-1.g.vcf.gz --variant /gscmnt/gc2689/bga1641/model_data/3af465a3b0e64617ac16640bc0e2e9cf/buildc367c36b419749e4840eaefd0f64e205/gatk4-hc_ploidy-1.g.vcf.gz --variant /gscmnt/gc2689/bga1641/model_data/5058a0810ab341e69cc3f1b9fa2231df/buildcd27de81ad01428fbf82b686aba34c05/gatk4-hc_ploidy-1.g.vcf.gz --variant /gscmnt/gc2689/bga1641/model_data/52ac2949b65b4369a72beeb01cbf7695/build0abc44109dbd4dfd80f500bd7423c808/gatk4-hc_ploidy-1.g.vcf.gz --variant /gscmnt/gc2689/bga1641/model_data/52e4a4bf0cce4a7f964e218cbb2fb0a8/build5174100a9b854dbea2dcfa8b247da83e/gatk4-hc_ploidy-1.g.vcf.gz --variant /gscmnt/gc2689/bga1641/model_data/589c851680aa4ee09c14682f4a5d8b0f/build3a12d429ef8d4425af56fea8a2cbe7be/gatk4-hc_ploidy-1.g.vcf.gz --variant /gscmnt/gc2689/bga1641/model_data/5a9dd19d70b3447abc41f8031d8b23c7/buildbe5d9268f90241129ae8bf42993ad0c4/gatk4-hc_ploidy-1.g.vcf.gz --variant /gscmnt/gc2689/bga1641/model_data/659ce138d72b43a18c74517e245826c1/builddf1ee3ef26144533aa96f4351d5399b5/gatk4-hc_ploidy-1.g.vcf.gz --variant /gscmnt/gc2689/bga1641/model_data/67ee8ed66f2e4b5eb2aa6df123b557bb/buildd9e8cb8810e4441f9567e1743cee9e95/gatk4-hc_ploidy-1.g.vcf.gz --variant /gscmnt/gc2689/bga1641/model_data/6b9b784a978843259a5d1ca4b5c7286c/build99442736b5be4ee983f34c1cc1c21bc8/gatk4-hc_ploidy-1.g.vcf.gz --variant /gscmnt/gc2689/bga1641/model_data/8211c81421fa4b208476403b59e72828/buildc359e190d8284f44b089c5a1d1933fd5/gatk4-hc_ploidy-1.g.vcf.gz --variant /gscmnt/gc2689/bga1641/model_data/82dd48985a984eac945fb490314c2e87/builddfec71a0ec3641c9b9a98d1740b75158/gatk4-hc_ploidy-1.g.vcf.gz --variant /gscmnt/gc2689/bga1641/model_data/91c8e39defed49b7b6114c628b25c2a4/build33e2f4b97b8745c0ac9a8bb4ad5c9467/gatk4-hc_ploidy-1.g.vcf.gz --variant /gscmnt/gc2689/bga1641/model_data/9db292a8bac94948a87e7454f2e1fd2d/buildb0be0d6e527b4ab4b5199515ef44ba34/gatk4-hc_ploidy-1.g.vcf.gz --variant /gscmnt/gc2689/bga1641/model_data/a2cee81ea58e4d9cbae92cbd0aaaa2ba/build64e1c7f73d40484583010a8b206b4585/gatk4-hc_ploidy-1.g.vcf.gz --variant /gscmnt/gc2689/bga1641/model_data/a4ac5318c566472a98b696e5653f2c9f/build5f9f94afba064b8fa65135f9f9909ad3/gatk4-hc_ploidy-1.g.vcf.gz --variant /gscmnt/gc2689/bga1641/model_data/a59976a2d1404abbbf1bf14c7e502aa0/build5ae93852879d46be9e19ebb602230ab7/gatk4-hc_ploidy-1.g.vcf.gz --variant /gscmnt/gc2689/bga1641/model_data/a8f4f87a2790434c80a2da1b61422e07/buildc6cd7544402f4fbca8e2382d7519778b/gatk4-hc_ploidy-1.g.vcf.gz --variant /gscmnt/gc2689/bga1641/model_data/a920c91f1bf843c092779085c130aa31/build6e6e45a002684073ae98c2ec850c09e9/gatk4-hc_ploidy-1.g.vcf.gz --variant /gscmnt/gc2689/bga1641/model_data/b30fa5e95d394e8fa336b0c6c679fe95/buildfe1a6c2e41f943db919daeadb27e07a2/gatk4-hc_ploidy-1.g.vcf.gz --variant /gscmnt/gc2689/bga1641/model_data/be1ad928b1ec4e33944e9e99bb56163a/builda49bf085b05f4bfbb479198860098fc9/gatk4-hc_ploidy-1.g.vcf.gz --variant /gscmnt/gc2689/bga1641/model_data/c1306efa038a43d4a76c24eff72d90aa/buildd970afdc1d2249079a4047e23a74abde/gatk4-hc_ploidy-1.g.vcf.gz --variant /gscmnt/gc2689/bga1641/model_data/cad12cef00d04efc970d598cf84bf8de/build26527c9e97b24cd6917082a1857ea12c/gatk4-hc_ploidy-1.g.vcf.gz --variant /gscmnt/gc2689/bga1641/model_data/d0c3db43b36447c3bd5967760739c68d/build7412f2032a7b4444aff59f491ec9895d/gatk4-hc_ploidy-1.g.vcf.gz --variant /gscmnt/gc2689/bga1641/model_data/d12a34f0153a40589c4f4e455d4e6064/build68ccb5bf8dfd4672afaf4768bc731adc/gatk4-hc_ploidy-1.g.vcf.gz --variant /gscmnt/gc2689/bga1641/model_data/d3445b70b20d46b18f85398545b687fc/build5fba19ab1cbd4b9c87574e04aff2532e/gatk4-hc_ploidy-1.g.vcf.gz --variant /gscmnt/gc2689/bga1641/model_data/d7ec0bbcdabf40eab1d3cbc9acf37dbd/build82fd2f4f7cd741a689739ee779b74ea5/gatk4-hc_ploidy-1.g.vcf.gz --variant /gscmnt/gc2689/bga1641/model_data/d8843a87285f48ceb3dfe574c3a04b2d/build63e2fb35ff154faaacf4c94dd0becb38/gatk4-hc_ploidy-1.g.vcf.gz --variant /gscmnt/gc2689/bga1641/model_data/e5fcb10758d84edd93e51f7b28fa0b68/build1bb18094d3b34240a35fbda496ac1b87/gatk4-hc_ploidy-1.g.vcf.gz --variant /gscmnt/gc2689/bga1641/model_data/eb689976b24d43b8bfabd4f69fa1f208/build277ada8906694dbb8727322cafb6f71d/gatk4-hc_ploidy-1.g.vcf.gz --variant /gscmnt/gc2689/bga1641/model_data/ed6a0118e3ed42c68dfaf06be954e45b/buildcca6cf4d9435491baa3c18eebd27d469/gatk4-hc_ploidy-1.g.vcf.gz --variant /gscmnt/gc2689/bga1641/model_data/f29ca0aa18424368aef91f6ff1187732/builde4f9a2faf02b4dc1aa24156352c2fb03/gatk4-hc_ploidy-1.g.vcf.gz --variant /gscmnt/gc2689/bga1641/model_data/f47d51c4226447cfbb00d3156b82edb3/builded080432e69c422cb643ca50a734b9f7/gatk4-hc_ploidy-1.g.vcf.gz --variant /gscmnt/gc2689/bga1641/model_data/f76e602561d042fcbcd76764175538d3/build836c64dd8e284ba4acb6f18bc0bc7d4b/gatk4-hc_ploidy-1.g.vcf.gz --variant /gscmnt/gc2689/bga1641/model_data/f7a8cc60d07e4aa09e9155b690a208d8/build2e8cf2a3deed4de2bfb6e372bc3884e2/gatk4-hc_ploidy-1.g.vcf.gz --variant /gscmnt/gc2689/bga1641/model_data/f81869c4a3bc4b4086de7ab46abc1c2d/builde2ec7de4c6f54ac79c77f74f839813ab/gatk4-hc_ploidy-1.g.vcf.gz --variant /gscmnt/gc2689/bga1641/model_data/f9f7694e338e4a438b65ec001473b8d3/build9a471fe933db4d4fabdc368dbaaf7251/gatk4-hc_ploidy-1.g.vcf.gz --reference /gscmnt/gc2560/core/model_data/c0ea6888d17544e79424da2278407c49/build30fb5aae08c9402c82b49b7429503073/all_sequences.fa  --convert-to-base-pair-resolution false --break-bands-at-multiples-of 0 --input-is-somatic false --drop-somatic-filtering-annotations false --ignore-variants-starting-outside-interval false --interval-set-rule UNION --interval-padding 0 --interval-exclusion-padding 0 --interval-merging-rule ALL --read-validation-stringency SILENT --seconds-between-progress-updates 10.0 --disable-sequence-dictionary-validation false --create-output-bam-index true --create-output-bam-md5 false --create-output-variant-index true --create-output-variant-md5 false --lenient false --add-output-sam-program-record true --add-output-vcf-command-line true --cloud-prefetch-buffer 40 --cloud-index-prefetch-buffer -1 --disable-bam-index-caching false --sites-only-vcf-output false --help false --version false --showHidden false --verbosity INFO --QUIET false --use-jdk-deflater false --use-jdk-inflater false --gcs-max-retries 20 --gcs-project-for-requester-pays  --disable-tool-default-read-filters false --disable-tool-default-annotations false --enable-all-annotations false",Version="4.1.2.0",Date="October 7, 2019 6:15:46 PM UTC">
##GATKCommandLine=<ID=SelectVariants,CommandLine="SelectVariants  --output HFnew_NoAncAlts_Biallelic_SNPs_joint-genotype_all-samples_MAF90.vcf --exclude-filtered true --variant HardFiltersnew_NoAncAlts_Biallelic_SNPs_joint-genotype_all-samples_MAF90.vcf --showHidden true  --invertSelect false --exclude-non-variants false --preserve-alleles false --remove-unused-alternates false --restrict-alleles-to ALL --keep-original-ac false --keep-original-dp false --mendelian-violation false --invert-mendelian-violation false --mendelian-violation-qual-threshold 0.0 --select-random-fraction 0.0 --remove-fraction-genotypes 0.0 --fully-decode false --max-indel-size 2147483647 --min-indel-size 0 --max-filtered-genotypes 2147483647 --min-filtered-genotypes 0 --max-fraction-filtered-genotypes 1.0 --min-fraction-filtered-genotypes 0.0 --max-nocall-number 2147483647 --max-nocall-fraction 1.0 --set-filtered-gt-to-nocall false --allow-nonoverlapping-command-line-samples false --suppress-reference-path false --interval-set-rule UNION --interval-padding 0 --interval-exclusion-padding 0 --interval-merging-rule ALL --read-validation-stringency SILENT --seconds-between-progress-updates 10.0 --disable-sequence-dictionary-validation false --create-output-bam-index true --create-output-bam-md5 false --create-output-variant-index true --create-output-variant-md5 false --lenient false --add-output-sam-program-record true --add-output-vcf-command-line true --cloud-prefetch-buffer 40 --cloud-index-prefetch-buffer -1 --disable-bam-index-caching false --sites-only-vcf-output false --help false --version false --verbosity INFO --QUIET false --use-jdk-deflater false --use-jdk-inflater false --gcs-max-retries 20 --gcs-project-for-requester-pays  --disable-tool-default-read-filters false",Version="4.1.3.0",Date="August 21, 2020 6:53:13 PM UTC">
##INFO=<ID=AC,Number=A,Type=Integer,Description="Allele count in genotypes, for each ALT allele, in the same order as listed">
##INFO=<ID=AF,Number=A,Type=Float,Description="Allele Frequency, for each ALT allele, in the same order as listed">
##INFO=<ID=AN,Number=1,Type=Integer,Description="Total number of alleles in called genotypes">
##INFO=<ID=BaseQRankSum,Number=1,Type=Float,Description="Z-score from Wilcoxon rank sum test of Alt Vs. Ref base qualities">
##INFO=<ID=CSQ,Number=.,Type=String,Description="Consequence annotations from Ensembl VEP. Format: Allele|Consequence|IMPACT|SYMBOL|Gene|Feature_type|Feature|BIOTYPE|EXON|INTRON|HGVSc|HGVSp|cDNA_position|CDS_position|Protein_position|Amino_acids|Codons|Existing_variation|DISTANCE|STRAND|FLAGS|SYMBOL_SOURCE|HGNC_ID|SOURCE|GCF_000004695.1_dicty_2.7_genomic.no_regions.gff.gz">
##INFO=<ID=DP,Number=1,Type=Integer,Description="Approximate read depth; some reads may have been filtered">
##INFO=<ID=DS,Number=0,Type=Flag,Description="Were any of the samples downsampled?">
##INFO=<ID=END,Number=1,Type=Integer,Description="Stop position of the interval">
##INFO=<ID=ExcessHet,Number=1,Type=Float,Description="Phred-scaled p-value for exact test of excess heterozygosity">
##INFO=<ID=FS,Number=1,Type=Float,Description="Phred-scaled p-value using Fisher's exact test to detect strand bias">
##INFO=<ID=GCF_000004695.1_dicty_2.7_genomic.no_regions.gff.gz,Number=.,Type=String,Description="/gscmnt/gc2764/cad/jwalker/scratch/BGA-1641/GCF_000004695.1_dicty_2.7_genomic.no_regions.gff.gz (overlap)">
##INFO=<ID=InbreedingCoeff,Number=1,Type=Float,Description="Inbreeding coefficient as estimated from the genotype likelihoods per-sample when compared against the Hardy-Weinberg expectation">
##INFO=<ID=MLEAC,Number=A,Type=Integer,Description="Maximum likelihood expectation (MLE) for the allele counts (not necessarily the same as the AC), for each ALT allele, in the same order as listed">
##INFO=<ID=MLEAF,Number=A,Type=Float,Description="Maximum likelihood expectation (MLE) for the allele frequency (not necessarily the same as the AF), for each ALT allele, in the same order as listed">
##INFO=<ID=MQ,Number=1,Type=Float,Description="RMS Mapping Quality">
##INFO=<ID=MQRankSum,Number=1,Type=Float,Description="Z-score From Wilcoxon rank sum test of Alt vs. Ref read mapping qualities">
##INFO=<ID=QD,Number=1,Type=Float,Description="Variant Confidence/Quality by Depth">
##INFO=<ID=RAW_MQandDP,Number=2,Type=Integer,Description="Raw data (sum of squared MQ and total depth) for improved RMS Mapping Quality calculation. Incompatible with deprecated RAW_MQ formulation.">
##INFO=<ID=ReadPosRankSum,Number=1,Type=Float,Description="Z-score from Wilcoxon rank sum test of Alt vs. Ref read position bias">
##INFO=<ID=SOR,Number=1,Type=Float,Description="Symmetric Odds Ratio of 2x2 contingency table to detect strand bias">
##VEP="v95" time="2019-10-07 20:01:09" cache="/gscmnt/gc2560/core/cwl/inputs/VEP_cache/dictyostelium_discoideum/43_dicty_2.7" ensembl-io=95.78ccac5 ensembl-variation=95.858de3e ensembl=95.4f83453 ensembl-funcgen=95.94439f4 assembly="dicty_2.7" genebuild="2009-08-ENA"
##bcftools_viewCommand=view -T^Anc_MAF90_Biallelic_SNPs_joint-genotype_all-samples.txt Biallelic_SNPs_joint-genotype_all-samples.vcf; Date=Mon Jul 20 14:50:16 2020
##bcftools_viewVersion=1.9+htslib-1.9
##contig=<ID=NC_007087.3,length=4923596>
##contig=<ID=NC_007088.5,length=8484197>
##contig=<ID=NC_007089.4,length=6357299>
##contig=<ID=NC_007090.3,length=5450249>
##contig=<ID=NC_007091.3,length=5125352>
##contig=<ID=NC_007092.3,length=3602379>
##contig=<ID=NC_001889.1,length=14955>
##contig=<ID=NW_003102053.1,length=6581>
##contig=<ID=NW_003102052.1,length=3947>
##contig=<ID=NW_003102051.1,length=9512>
##contig=<ID=NW_003102050.1,length=3759>
##contig=<ID=NW_003102049.1,length=8346>
##contig=<ID=NW_003102048.1,length=8929>
##contig=<ID=NW_003102047.1,length=2617>
##contig=<ID=NW_003102046.1,length=3280>
##contig=<ID=NW_003102061.1,length=11086>
##contig=<ID=NW_003102045.1,length=1953>
##contig=<ID=NW_003102044.1,length=2308>
##contig=<ID=NW_003102043.1,length=5151>
##contig=<ID=NW_003102042.1,length=3905>
##contig=<ID=NW_003102041.1,length=5100>
##contig=<ID=NW_003102040.1,length=7355>
##contig=<ID=NW_003102039.1,length=2343>
##contig=<ID=NW_003102038.1,length=4495>
##contig=<ID=NW_003102037.1,length=5179>
##contig=<ID=NW_003102036.1,length=5697>
##contig=<ID=NW_003102060.1,length=2594>
##contig=<ID=NW_003102035.1,length=2486>
##contig=<ID=NW_003102034.1,length=2149>
##contig=<ID=NW_003102033.1,length=2239>
##contig=<ID=NW_003102032.1,length=3655>
##contig=<ID=NW_003102031.1,length=4068>
##contig=<ID=NW_003102030.1,length=2525>
##contig=<ID=NW_003102029.1,length=39796>
##contig=<ID=NW_003102059.1,length=2216>
##contig=<ID=NW_003102058.1,length=4957>
##contig=<ID=NW_003102057.1,length=4050>
##contig=<ID=NW_003102056.1,length=12018>
##contig=<ID=NW_003102055.1,length=2584>
##contig=<ID=NW_003102054.1,length=4502>
##contig=<ID=NC_000895.1,length=55564>
##contig=<ID=NC_016845.1,length=5333942>
##contig=<ID=NC_016838.1,length=122799>
##contig=<ID=NC_016846.1,length=111195>
##contig=<ID=NC_016839.1,length=105974>
##contig=<ID=NC_016840.1,length=3751>
##contig=<ID=NC_016847.1,length=3353>
##contig=<ID=NC_016841.1,length=1308>
##source=CombineGVCFs
##source=SelectVariants
##bcftools_viewCommand=view -iAN>10 HFnew_NoAncAlts_Biallelic_SNPs_joint-genotype_all-samples_MAF90.vcf; Date=Fri Aug 21 14:02:14 2020
##bcftools_viewCommand=view --min-ac 1 -i 'AC < 4' AN10_HFnew_NoAncAlts_Biallelic_SNPs_joint-genotype_all-samples_MAF90.vcf; Date=Fri Aug 21 14:12:16 2020
##bcftools_viewCommand=view -iQUAL>200 AC1-4_AN10_HFnew_NoAncAlts_Biallelic_SNPs_joint-genotype_all-samples_MAF90.vcf; Date=Fri Aug 21 14:25:44 2020
##bcftools_viewCommand=view -iINFO/DP<4864 Q200_AC1-4_AN10_HFnew_NoAncAlts_Biallelic_SNPs_joint-genotype_all-samples_MAF90.vcf; Date=Fri Aug 21 14:35:06 2020
#CHROM	POS	ID	REF	ALT	QUAL	FILTER	INFO	FORMAT	SQAA-Ancestor-Ancestor	SQAA-JKF1-1	SQAA-JKF10-10	SQAA-JKF10_NF-3-10-3	SQAA-JKF11-11	SQAA-JKF11_NF-1-11-1	SQAA-JKF12-12	SQAA-JKF12_NF-1-12-1	SQAA-JKF13-13	SQAA-JKF13_NF-2-13-2	SQAA-JKF14-14	SQAA-JKF14_NF-3-14-3	SQAA-JKF15-15	SQAA-JKF15_NF-1-15-1	SQAA-JKF16-16	SQAA-JKF16_NF-2-16-2	SQAA-JKF17-17	SQAA-JKF18-18	SQAA-JKF18_NF-1-18-1	SQAA-JKF19-19	SQAA-JKF19_NF-1-19-2	SQAA-JKF1_NF-2-1-2	SQAA-JKF2-2	SQAA-JKF20-20	SQAA-JKF20_NF-1-20-1	SQAA-JKF20_NF-3-20-3	SQAA-JKF21-21	SQAA-JKF21_NF-1-21-1	SQAA-JKF21_NF-2-21-2	SQAA-JKF22-22	SQAA-JKF23-23	SQAA-JKF23_NF-1-23-1	SQAA-JKF23_NF-2-23-2	SQAA-JKF24-24	SQAA-JKF24_NF-1-24-1	SQAA-JKF2_F-1-2-1	SQAA-JKF3-3	SQAA-JKF3_NF-1-3-1	SQAA-JKF4-4	SQAA-JKF5-5	SQAA-JKF5_NF-2-5-2	SQAA-JKF6-6	SQAA-JKF7-7	SQAA-JKF7_NF-2-7-2	SQAA-JKF8-8	SQAA-JKF8_NF-1-8-1	SQAA-JKF9-9	SQAA-JKF9_NF-3-9-3
NC_007087.3	603197	.	G	A	995.45	PASS	AC=1;AF=0.021;AN=48;CSQ=A|missense_variant|MODERATE||DDB_G0267692|Transcript|EAL73299|protein_coding|4/5||||2600|2600|867|R/K|aGa/aAa|||1|||||;DP=2065;FS=0;MLEAC=1;MLEAF=0.021;MQ=50.35;QD=28.32;SOR=0.765	GT:AD:DP:GQ:PL	0:93,0:93:99:0,1800	0:76,0:76:99:0,1800	0:31,0:31:99:0,900	0:7,0:7:99:0,99	0:25,0:25:99:0,698	0:13,0:13:99:0,190	0:35,0:35:99:0,900	0:37,0:37:99:0,570	0:81,0:81:99:0,1653	0:35,0:35:99:0,840	0:65,0:65:99:0,918	0:7,0:7:99:0,160	0:28,0:28:99:0,765	0:33,0:33:99:0,634	0:170,0:170:99:0,1800	0:58,0:58:99:0,1368	0:64,0:64:99:0,1257	0:44,0:44:99:0,1035	0:8,0:8:99:0,127	0:53,0:53:99:0,1440	0:20,0:20:99:0,405	0:19,0:19:99:0,311	0:30,0:30:99:0,765	0:54,0:54:99:0,1395	0:14,0:14:99:0,270	0:11,0:11:99:0,109	0:75,0:75:99:0,1800	0:16,0:16:99:0,219	0:22,0:22:99:0,174	0:59,0:59:99:0,1350	0:61,0:61:99:0,1350	1:0,27:27:99:1013,0	0:20,0:20:99:0,346	0:50,0:50:99:0,1485	0:14,0:14:99:0,213	0:20,0:20:99:0,305	0:23,0:23:99:0,450	0:66,0:66:99:0,1012	0:96,0:96:99:0,1800	0:99,0:99:99:0,1800	0:11,0:11:99:0,167	0:31,0:31:99:0,810	0:118,0:118:99:0,1800	0:16,0:16:99:0,175	0:37,0:37:99:0,1035	0:42,0:42:99:0,438	0:43,0:43:99:0,900	0:8,0:8:99:0,189
NC_007087.3	617768	.	C	A	232.45	PASS	AC=1;AF=0.021;AN=48;CSQ=A|upstream_gene_variant|MODIFIER||DDB_G0268316|Transcript|EAL73611|protein_coding|||||||||||168|-1|||||;DP=1315;FS=0;MLEAC=1;MLEAF=0.021;MQ=60;QD=27.43;SOR=1.329	GT:AD:DP:GQ:PL	0:41,0:41:99:0,1035	0:35,0:35:99:0,851	0:17,0:17:99:0,627	1:0,6:6:99:250,0	0:18,0:18:99:0,580	0:21,0:21:99:0,485	0:31,0:31:99:0,1063	0:9,0:9:99:0,135	0:30,0:30:99:0,894	0:13,0:13:99:0,360	0:45,0:45:99:0,1205	0:9,0:9:99:0,116	0:29,0:29:99:0,855	0:16,0:16:99:0,405	0:54,0:54:99:0,1268	0:32,0:32:99:0,934	0:17,0:17:99:0,495	0:47,0:47:99:0,1485	0:2,0:2:84:0,84	0:62,0:62:99:0,1620	0:24,0:24:99:0,679	0:12,0:12:99:0,405	0:31,0:31:99:0,816	0:47,0:47:99:0,1395	0:18,0:18:99:0,443	0:2,0:2:66:0,66	0:53,0:53:99:0,1395	0:17,0:17:99:0,345	0:22,0:22:99:0,533	0:40,0:40:99:0,1215	0:67,0:67:99:0,1800	0:10,0:10:99:0,105	0:15,0:15:99:0,405	0:38,0:38:99:0,1170	0:4,0:4:88:0,88	0:9,0:9:99:0,285	0:33,0:33:99:0,675	0:22,0:22:99:0,585	0:33,0:33:99:0,810	0:56,0:56:99:0,1444	0:13,0:13:99:0,224	0:43,0:43:99:0,1215	0:51,0:51:99:0,1555	0:7,0:7:99:0,177	0:42,0:42:99:0,1080	0:22,0:22:99:0,720	0:45,0:45:99:0,1350	0:5,0:5:99:0,209
NC_007087.3	617771	.	C	A	346.45	PASS	AC=1;AF=0.021;AN=48;CSQ=A|upstream_gene_variant|MODIFIER||DDB_G0268316|Transcript|EAL73611|protein_coding|||||||||||171|-1|||||;DP=1622;FS=0;MLEAC=1;MLEAF=0.021;MQ=60;QD=31.5;SOR=1.27	GT:AD:DP:GQ:PL	0:46,0:46:99:0,1284	0:39,0:39:99:0,951	0:30,0:30:99:0,978	0:4,0:4:57:0,57	0:32,0:32:99:0,911	0:15,0:15:99:0,449	0:43,0:43:99:0,1111	1:0,11:11:99:364,0	0:36,0:36:99:0,981	0:18,0:18:99:0,639	0:47,0:47:99:0,1357	0:10,0:10:99:0,334	0:36,0:36:99:0,895	0:18,0:18:99:0,588	0:60,0:60:99:0,1613	0:41,0:41:99:0,1113	0:23,0:23:99:0,650	0:65,0:65:99:0,1800	0:3,0:3:99:0,113	0:73,0:73:99:0,1800	0:31,0:31:99:0,702	0:20,0:20:99:0,484	0:32,0:32:99:0,843	0:56,0:56:99:0,1800	0:22,0:22:99:0,522	0:2,0:2:66:0,66	0:65,0:65:99:0,1800	0:19,0:19:99:0,488	0:26,0:26:99:0,497	0:53,0:53:99:0,1662	0:85,0:85:99:0,1800	0:11,0:11:99:0,262	0:15,0:15:99:0,511	0:60,0:60:99:0,1785	0:4,0:4:72:0,72	0:13,0:13:99:0,437	0:35,0:35:99:0,1086	0:23,0:23:99:0,609	0:45,0:45:99:0,1387	0:62,0:62:99:0,1714	0:16,0:16:99:0,320	0:50,0:50:99:0,1398	0:73,0:73:99:0,1800	0:7,0:7:99:0,163	0:42,0:42:99:0,1412	0:36,0:36:99:0,829	0:54,0:54:99:0,1646	0:10,0:10:99:0,252
NC_007087.3	734429	.	T	G	558.45	PASS	AC=1;AF=0.021;AN=48;BaseQRankSum=-1.444;CSQ=G|upstream_gene_variant|MODIFIER||DDB_G0267732|Transcript|EAL73319|protein_coding|||||||||||4911|-1|||||;DP=1723;FS=6.852;MLEAC=1;MLEAF=0.021;MQ=60;MQRankSum=0;QD=13.3;ReadPosRankSum=3.9;SOR=0.18	GT:AD:DP:GQ:PL	0:57,0:57:99:0,630	0:57,0:57:99:0,803	0:63,0:63:99:0,699	0:7,0:7:99:0,101	0:6,0:6:99:0,135	0:12,0:12:99:0,292	0:15,0:15:99:0,360	0:7,0:7:99:0,135	0:55,0:55:99:0,905	0:21,0:21:99:0,360	0:4,0:4:99:0,133	0:6,0:6:99:0,144	0:5,0:5:99:0,135	0:10,0:10:99:0,270	1:16,26:42:99:576,0	0:38,0:38:99:0,360	0:60,0:60:99:0,720	0:77,0:77:99:0,1125	0:8,0:8:99:0,102	0:134,0:134:99:0,1652	0:31,0:31:99:0,223	0:20,0:20:99:0,180	0:59,0:59:99:0,810	0:66,0:66:99:0,761	0:12,0:12:99:0,320	0:7,0:7:99:0,114	0:68,0:68:99:0,1305	0:12,0:12:99:0,169	0:4,0:4:99:0,107	0:114,0:114:99:0,1530	0:118,0:118:99:0,1800	0:7,0:7:99:0,167	0:13,0:13:99:0,221	0:91,0:91:99:0,1485	0:8,0:8:99:0,180	0:18,0:18:99:0,315	0:60,0:60:99:0,945	0:36,0:36:99:0,619	0:15,0:15:99:0,360	0:14,0:14:99:0,270	0:15,0:15:99:0,220	0:7,0:7:99:0,135	0:33,0:33:99:0,450	0:12,0:12:99:0,154	0:70,0:70:99:0,901	0:7,0:7:99:0,135	0:86,0:86:99:0,1260	0:7,0:7:99:0,140
NC_007087.3	946126	.	T	A	1265.45	PASS	AC=1;AF=0.021;AN=48;CSQ=A|intron_variant|MODIFIER||DDB_G0268528|Transcript|EAL73717|protein_coding||1/2||||||||||1|||||;DP=829;FS=0;MLEAC=1;MLEAF=0.021;MQ=60;QD=29.97;SOR=0.869	GT:AD:DP:GQ:PL	0:29,0:29:99:0,333	0:21,0:21:99:0,322	0:9,0:9:99:0,135	0:4,0:4:99:0,107	0:7,0:7:99:0,180	0:4,0:4:99:0,135	0:40,0:40:99:0,840	0:9,0:9:99:0,135	0:17,0:17:99:0,214	0:10,0:10:99:0,225	0:16,0:16:99:0,405	0:5,0:5:99:0,132	0:21,0:21:99:0,450	0:8,0:8:99:0,162	0:23,0:23:99:0,540	0:24,0:24:99:0,805	0:27,0:27:99:0,810	0:24,0:24:99:0,180	1:0,35:35:99:1283,0	0:40,0:40:99:0,990	0:10,0:10:99:0,180	0:6,0:6:99:0,158	0:11,0:11:99:0,281	0:37,0:37:99:0,855	0:14,0:14:99:0,138	0:3,0:3:99:0,110	0:27,0:27:99:0,403	0:8,0:8:99:0,124	0:4,0:4:99:0,135	0:47,0:47:99:0,1035	0:60,0:60:99:0,1350	0:3,0:3:99:0,111	0:5,0:5:99:0,135	0:31,0:31:99:0,945	0:4,0:4:99:0,110	0:3,0:3:99:0,99	0:16,0:16:99:0,225	0:29,0:29:99:0,765	0:20,0:20:99:0,450	0:15,0:15:99:0,179	0:3,0:3:99:0,113	0:23,0:23:99:0,404	0:19,0:19:99:0,315	0:4,0:4:99:0,134	0:12,0:12:99:0,180	0:8,0:8:99:0,151	0:31,0:31:99:0,821	0:3,0:3:99:0,99
NC_007087.3	1314211	.	G	T	4070.11	PASS	AC=3;AF=0.063;AN=48;BaseQRankSum=-1.998;CSQ=T|upstream_gene_variant|MODIFIER||DDB_G0268018|Transcript|EAL73462|protein_coding|||||||||||597|1|||||;DP=3057;FS=54.444;MLEAC=3;MLEAF=0.063;MQ=59.93;MQRankSum=0;QD=23.26;ReadPosRankSum=4.47;SOR=0.003	GT:AD:DP:GQ:PL	0:103,0:103:99:0,1800	0:26,0:26:99:0,316	1:9,41:50:99:1297,0	0:13,0:13:99:0,310	0:94,0:94:99:0,1800	0:28,0:28:99:0,853	0:7,0:7:99:0,177	0:52,0:52:99:0,1524	0:109,0:109:99:0,1800	0:23,0:23:99:0,540	0:83,0:83:99:0,1800	0:11,0:11:99:0,248	0:129,0:129:99:0,1800	0:20,0:20:99:0,493	0:201,0:201:99:0,1800	0:80,0:80:99:0,1374	0:26,0:26:99:0,946	0:132,0:132:99:0,1800	0:22,0:22:99:0,498	1:22,62:84:99:1545,0	0:45,0:45:99:0,1444	0:29,0:29:99:0,871	0:8,0:8:99:0,135	0:166,0:166:99:0,1800	1:5,36:41:99:1266,0	0:16,0:16:99:0,299	0:165,0:165:99:0,1800	0:24,0:24:99:0,295	0:21,0:21:99:0,681	0:128,0:128:99:0,1511	0:93,0:93:99:0,1041	0:13,0:13:99:0,362	0:20,0:20:99:0,540	0:145,0:145:99:0,1800	0:16,0:16:99:0,429	0:26,0:26:99:0,395	0:114,0:114:99:0,1800	0:98,0:98:99:0,1800	0:53,0:53:99:0,1800	0:56,0:56:99:0,797	0:30,0:30:99:0,992	0:103,0:103:99:0,1800	0:75,0:75:99:0,375	0:23,0:23:99:0,349	0:38,0:38:99:0,348	0:24,0:24:99:0,203	0:157,0:157:99:0,1800	0:14,0:14:99:0,345
NC_007087.3	1314214	.	C	A	1213.45	PASS	AC=1;AF=0.021;AN=48;BaseQRankSum=-1.784;CSQ=A|upstream_gene_variant|MODIFIER||DDB_G0268018|Transcript|EAL73462|protein_coding|||||||||||594|1|||||;DP=2910;FS=7.128;MLEAC=1;MLEAF=0.021;MQ=60;MQRankSum=0;QD=19.57;ReadPosRankSum=5.38;SOR=0.148	GT:AD:DP:GQ:PL	0:103,0:103:99:0,1800	0:26,0:26:99:0,316	0:40,0:40:99:0,1305	0:13,0:13:99:0,310	0:94,0:94:99:0,1800	0:28,0:28:99:0,853	0:7,0:7:99:0,177	0:52,0:52:99:0,1524	0:109,0:109:99:0,1800	0:23,0:23:99:0,540	0:83,0:83:99:0,1800	0:11,0:11:99:0,248	0:129,0:129:99:0,1800	0:20,0:20:99:0,493	0:201,0:201:99:0,1800	0:80,0:80:99:0,1374	0:26,0:26:99:0,946	0:132,0:132:99:0,1800	0:22,0:22:99:0,498	0:63,0:63:99:0,1800	0:45,0:45:99:0,1444	0:29,0:29:99:0,871	0:8,0:8:99:0,135	1:16,46:62:99:1231,0	0:40,0:40:99:0,1474	0:16,0:16:99:0,299	0:165,0:165:99:0,1800	0:24,0:24:99:0,295	0:21,0:21:99:0,681	0:128,0:128:99:0,1511	0:93,0:93:99:0,1041	0:13,0:13:99:0,362	0:20,0:20:99:0,540	0:145,0:145:99:0,1800	0:16,0:16:99:0,429	0:26,0:26:99:0,395	0:114,0:114:99:0,1800	0:98,0:98:99:0,1800	0:53,0:53:99:0,1800	0:56,0:56:99:0,797	0:30,0:30:99:0,992	0:103,0:103:99:0,1800	0:75,0:75:99:0,375	0:23,0:23:99:0,349	0:38,0:38:99:0,348	0:24,0:24:99:0,203	0:157,0:157:99:0,1800	0:14,0:14:99:0,345
NC_007087.3	1314218	.	T	A	701.45	PASS	AC=1;AF=0.021;AN=48;BaseQRankSum=-0.724;CSQ=A|upstream_gene_variant|MODIFIER||DDB_G0268018|Transcript|EAL73462|protein_coding|||||||||||590|1|||||;DP=2893;FS=0;MLEAC=1;MLEAF=0.021;MQ=59.51;MQRankSum=0;QD=28.06;ReadPosRankSum=3.15;SOR=0.836	GT:AD:DP:GQ:PL	0:103,0:103:99:0,1800	0:26,0:26:99:0,316	0:40,0:40:99:0,1305	0:13,0:13:99:0,310	0:94,0:94:99:0,1800	0:28,0:28:99:0,853	0:7,0:7:99:0,177	0:52,0:52:99:0,1524	0:109,0:109:99:0,1800	0:23,0:23:99:0,540	0:83,0:83:99:0,1800	0:11,0:11:99:0,248	0:129,0:129:99:0,1800	0:20,0:20:99:0,493	0:201,0:201:99:0,1800	0:80,0:80:99:0,1374	1:4,21:25:99:719,0	0:132,0:132:99:0,1800	0:22,0:22:99:0,498	0:63,0:63:99:0,1800	0:45,0:45:99:0,1444	0:29,0:29:99:0,871	0:8,0:8:99:0,135	0:50,0:50:99:0,1800	0:40,0:40:99:0,1474	0:16,0:16:99:0,299	0:165,0:165:99:0,1800	0:24,0:24:99:0,295	0:21,0:21:99:0,681	0:128,0:128:99:0,1511	0:93,0:93:99:0,1041	0:13,0:13:99:0,362	0:20,0:20:99:0,540	0:145,0:145:99:0,1800	0:16,0:16:99:0,429	0:26,0:26:99:0,395	0:114,0:114:99:0,1800	0:98,0:98:99:0,1800	0:53,0:53:99:0,1800	0:56,0:56:99:0,797	0:30,0:30:99:0,992	0:103,0:103:99:0,1800	0:75,0:75:99:0,375	0:23,0:23:99:0,349	0:38,0:38:99:0,348	0:24,0:24:99:0,203	0:157,0:157:99:0,1800	0:14,0:14:99:0,345
NC_007087.3	1314220	.	G	T	1071.45	PASS	AC=1;AF=0.021;AN=48;BaseQRankSum=0.399;CSQ=T|upstream_gene_variant|MODIFIER||DDB_G0268018|Transcript|EAL73462|protein_coding|||||||||||588|1|||||;DP=2872;FS=0;MLEAC=1;MLEAF=0.021;MQ=60;MQRankSum=0;QD=24.92;ReadPosRankSum=4.59;SOR=0.988	GT:AD:DP:GQ:PL	0:103,0:103:99:0,1800	0:26,0:26:99:0,316	0:40,0:40:99:0,1305	0:13,0:13:99:0,310	0:94,0:94:99:0,1800	0:28,0:28:99:0,853	0:7,0:7:99:0,177	0:52,0:52:99:0,1524	0:109,0:109:99:0,1800	0:23,0:23:99:0,540	0:83,0:83:99:0,1800	0:11,0:11:99:0,248	0:129,0:129:99:0,1800	0:20,0:20:99:0,493	0:201,0:201:99:0,1800	0:80,0:80:99:0,1374	0:23,0:23:99:0,810	0:132,0:132:99:0,1800	0:22,0:22:99:0,498	0:63,0:63:99:0,1800	0:45,0:45:99:0,1444	0:29,0:29:99:0,871	0:8,0:8:99:0,135	0:50,0:50:99:0,1800	0:40,0:40:99:0,1474	0:16,0:16:99:0,299	0:165,0:165:99:0,1800	0:24,0:24:99:0,295	0:21,0:21:99:0,681	0:128,0:128:99:0,1511	0:93,0:93:99:0,1041	0:13,0:13:99:0,362	0:20,0:20:99:0,540	0:145,0:145:99:0,1800	0:16,0:16:99:0,429	0:26,0:26:99:0,395	0:114,0:114:99:0,1800	0:98,0:98:99:0,1800	0:53,0:53:99:0,1800	1:9,34:43:99:1089,0	0:30,0:30:99:0,992	0:103,0:103:99:0,1800	0:75,0:75:99:0,375	0:23,0:23:99:0,349	0:38,0:38:99:0,348	0:24,0:24:99:0,203	0:157,0:157:99:0,1800	0:14,0:14:99:0,345
NC_007087.3	1314223	.	C	A	1362.45	PASS	AC=1;AF=0.021;AN=48;BaseQRankSum=-2.022;CSQ=A|upstream_gene_variant|MODIFIER||DDB_G0268018|Transcript|EAL73462|protein_coding|||||||||||585|1|||||;DP=2872;FS=12.134;MLEAC=1;MLEAF=0.021;MQ=59.65;MQRankSum=0;QD=25.71;ReadPosRankSum=4.71;SOR=0.048	GT:AD:DP:GQ:PL	0:103,0:103:99:0,1800	0:26,0:26:99:0,316	0:40,0:40:99:0,1305	0:13,0:13:99:0,310	0:94,0:94:99:0,1800	0:28,0:28:99:0,853	0:7,0:7:99:0,177	0:52,0:52:99:0,1524	0:109,0:109:99:0,1800	0:23,0:23:99:0,540	0:83,0:83:99:0,1800	0:11,0:11:99:0,248	0:129,0:129:99:0,1800	0:20,0:20:99:0,493	0:201,0:201:99:0,1800	0:80,0:80:99:0,1374	0:23,0:23:99:0,810	0:132,0:132:99:0,1800	0:22,0:22:99:0,498	0:63,0:63:99:0,1800	0:45,0:45:99:0,1444	0:29,0:29:99:0,871	0:8,0:8:99:0,135	0:50,0:50:99:0,1800	0:40,0:40:99:0,1474	0:16,0:16:99:0,299	0:165,0:165:99:0,1800	0:24,0:24:99:0,295	0:21,0:21:99:0,681	0:128,0:128:99:0,1511	0:93,0:93:99:0,1041	0:13,0:13:99:0,362	0:20,0:20:99:0,540	0:145,0:145:99:0,1800	0:16,0:16:99:0,429	0:26,0:26:99:0,395	0:114,0:114:99:0,1800	0:98,0:98:99:0,1800	1:9,44:53:99:1380,0	0:37,0:37:99:0,1420	0:30,0:30:99:0,992	0:103,0:103:99:0,1800	0:75,0:75:99:0,375	0:23,0:23:99:0,349	0:38,0:38:99:0,348	0:24,0:24:99:0,203	0:157,0:157:99:0,1800	0:14,0:14:99:0,345
NC_007087.3	1314224	.	C	A	1456.06	PASS	AC=2;AF=0.042;AN=48;BaseQRankSum=1.44;CSQ=A|upstream_gene_variant|MODIFIER||DDB_G0268018|Transcript|EAL73462|protein_coding|||||||||||584|1|||||;DP=2794;FS=2.347;MLEAC=2;MLEAF=0.042;MQ=60;MQRankSum=0;QD=32.36;ReadPosRankSum=2.81;SOR=1.911	GT:AD:DP:GQ:PL	0:103,0:103:99:0,1800	0:26,0:26:99:0,316	0:40,0:40:99:0,1305	0:13,0:13:99:0,310	1:3,23:26:99:884,0	0:28,0:28:99:0,853	0:7,0:7:99:0,177	0:52,0:52:99:0,1524	0:109,0:109:99:0,1800	0:23,0:23:99:0,540	0:83,0:83:99:0,1800	0:11,0:11:99:0,248	0:129,0:129:99:0,1800	1:2,17:19:99:601,0	0:201,0:201:99:0,1800	0:80,0:80:99:0,1374	0:23,0:23:99:0,810	0:132,0:132:99:0,1800	0:22,0:22:99:0,498	0:63,0:63:99:0,1800	0:45,0:45:99:0,1444	0:29,0:29:99:0,871	0:8,0:8:99:0,135	0:50,0:50:99:0,1800	0:40,0:40:99:0,1474	0:16,0:16:99:0,299	0:165,0:165:99:0,1800	0:24,0:24:99:0,295	0:21,0:21:99:0,681	0:128,0:128:99:0,1511	0:93,0:93:99:0,1041	0:13,0:13:99:0,362	0:20,0:20:99:0,540	0:145,0:145:99:0,1800	0:16,0:16:99:0,429	0:26,0:26:99:0,395	0:114,0:114:99:0,1800	0:98,0:98:99:0,1800	0:44,0:44:99:0,1620	0:37,0:37:99:0,1420	0:30,0:30:99:0,992	0:103,0:103:99:0,1800	0:75,0:75:99:0,375	0:23,0:23:99:0,349	0:38,0:38:99:0,348	0:24,0:24:99:0,203	0:157,0:157:99:0,1800	0:14,0:14:99:0,345
NC_007087.3	1344593	.	T	A	734.45	PASS	AC=1;AF=0.021;AN=48;CSQ=A|missense_variant|MODERATE||DDB_G0268038|Transcript|EAL73472|protein_coding|2/2||||189|189|63|F/L|ttT/ttA|||1|||||;DP=1187;FS=0;MLEAC=1;MLEAF=0.021;MQ=60;QD=28.83;SOR=0.914	GT:AD:DP:GQ:PL	0:25,0:25:99:0,315	0:18,0:18:99:0,180	0:24,0:24:99:0,360	1:0,18:18:99:752,0	0:17,0:17:99:0,135	0:18,0:18:99:0,135	0:41,0:41:99:0,135	0:39,0:39:99:0,701	0:33,0:33:99:0,135	0:41,0:41:99:0,327	0:25,0:25:99:0,513	0:11,0:11:99:0,126	0:30,0:30:99:0,360	0:9,0:9:99:0,225	0:43,0:43:99:0,143	0:7,0:7:99:0,160	0:18,0:18:99:0,146	0:47,0:47:99:0,135	0:5,0:5:99:0,139	0:59,0:59:99:0,1080	0:9,0:9:99:0,199	0:5,0:5:99:0,128	0:33,0:33:99:0,180	0:44,0:44:99:0,614	0:17,0:17:99:0,135	0:6,0:6:99:0,135	0:61,0:61:99:0,1260	0:4,0:4:99:0,135	0:20,0:20:99:0,218	0:51,0:51:99:0,855	0:40,0:40:99:0,889	0:5,0:5:99:0,108	0:7,0:7:99:0,180	0:36,0:36:99:0,180	0:14,0:14:99:0,131	0:9,0:9:99:0,180	0:38,0:38:99:0,135	0:31,0:31:99:0,810	0:14,0:14:99:0,135	0:35,0:35:99:0,387	0:4,0:4:99:0,150	0:26,0:26:99:0,478	0:24,0:24:99:0,185	0:25,0:25:99:0,117	0:26,0:26:99:0,180	0:21,0:21:99:0,572	0:47,0:47:99:0,563	0:7,0:7:99:0,125
NC_007087.3	2556092	.	G	A	780.45	PASS	AC=1;AF=0.021;AN=48;BaseQRankSum=-2.026;CSQ=A|missense_variant|MODERATE||DDB_G0269332|Transcript|EAL72016|protein_coding|3/3||||1441|1441|481|D/N|Gat/Aat|||1|||||;DP=972;FS=0.918;MLEAC=1;MLEAF=0.021;MQ=60;MQRankSum=0;QD=2.78;ReadPosRankSum=-0.948;SOR=0.612	GT:AD:DP:GQ:PL	0:17,0:17:99:0,648	0:13,0:13:99:0,405	0:11,0:11:99:0,405	0:8,0:8:99:0,119	0:17,0:17:99:0,450	0:3,0:3:99:0,125	0:29,0:29:99:0,720	0:14,0:14:99:0,360	0:18,0:18:99:0,540	0:8,0:8:99:0,233	0:15,0:15:99:0,360	0:12,0:12:99:0,275	0:29,0:29:99:0,1152	0:7,0:7:99:0,240	0:38,0:38:99:0,1035	0:10,0:10:99:0,391	0:18,0:18:99:0,716	0:15,0:15:99:0,574	0:14,0:14:99:0,272	0:29,0:29:99:0,1123	0:4,0:4:99:0,135	0:26,0:26:99:0,322	0:14,0:14:99:0,444	0:24,0:24:99:0,720	0:3,0:3:99:0,99	0:6,0:6:99:0,135	0:27,0:27:99:0,900	0:6,0:6:99:0,135	0:12,0:12:99:0,273	1:127,154:281:99:798,0	0:36,0:36:99:0,1215	0:7,0:7:99:0,135	0:5,0:5:99:0,117	0:19,0:19:99:0,755	0:3,0:3:99:0,110	0:5,0:5:99:0,180	0:17,0:17:99:0,648	0:8,0:8:99:0,322	0:19,0:19:99:0,540	0:15,0:15:99:0,588	0:5,0:5:99:0,197	0:39,0:39:99:0,700	0:14,0:14:99:0,520	0:4,0:4:99:0,116	0:14,0:14:99:0,475	0:6,0:6:99:0,239	0:22,0:22:99:0,720	0:4,0:4:99:0,99
NC_007087.3	2704643	.	C	A	1130.45	PASS	AC=1;AF=0.021;AN=48;CSQ=A|splice_donor_variant|HIGH|dhkE|DDB_G0269204|Transcript|EAL71952|protein_coding||1/1||||||||||-1||ENA_GENE|||;DP=298;FS=0;MLEAC=1;MLEAF=0.021;MQ=60;QD=28.77;SOR=0.76	GT:AD:DP:GQ:PL	0:3,0:3:99:0,113	0:3,0:3:99:0,125	0:12,0:12:99:0,151	0:3,0:3:99:0,99	0:12,0:12:99:0,193	0:4,0:4:99:0,143	0:4,0:4:99:0,135	0:18,0:18:99:0,114	0:3,0:3:99:0,113	0:4,0:4:99:0,128	0:4,0:4:99:0,125	0:3,0:3:99:0,99	0:3,0:3:99:0,113	0:4,0:4:99:0,110	0:4,0:4:99:0,100	0:6,0:6:99:0,137	0:3,0:3:99:0,99	0:3,0:3:99:0,113	0:3,0:3:99:0,99	0:3,0:3:99:0,113	0:4,0:4:99:0,155	0:5,0:5:99:0,110	0:11,0:11:99:0,110	0:3,0:3:99:0,99	0:12,0:12:99:0,121	0:3,0:3:99:0,99	0:3,0:3:99:0,99	0:3,0:3:99:0,99	0:15,0:15:99:0,135	0:3,0:3:99:0,125	0:3,0:3:99:0,99	0:3,0:3:99:0,99	1:0,29:29:99:1148,0	0:3,0:3:99:0,99	0:3,0:3:99:0,113	0:5,0:5:99:0,125	0:7,0:7:99:0,105	0:3,0:3:99:0,99	0:3,0:3:99:0,99	0:5,0:5:99:0,121	0:5,0:5:99:0,110	0:4,0:4:99:0,118	0:9,0:9:99:0,152	0:4,0:4:99:0,102	0:17,0:17:99:0,273	0:25,0:25:99:0,363	0:3,0:3:99:0,113	0:3,0:3:99:0,113
NC_007087.3	3010110	.	T	A	1482.45	PASS	AC=1;AF=0.021;AN=48;CSQ=A|missense_variant|MODERATE||DDB_G0270828|Transcript|EAL72764|protein_coding|4/4||||2478|2478|826|L/F|ttA/ttT|||-1|||||;DP=661;FS=0;MLEAC=1;MLEAF=0.021;MQ=60;QD=29.6;SOR=0.798	GT:AD:DP:GQ:PL	0:17,0:17:99:0,450	0:9,0:9:99:0,211	0:13,0:13:99:0,447	0:3,0:3:99:0,113	0:10,0:10:99:0,262	0:3,0:3:99:0,99	0:27,0:27:99:0,765	0:9,0:9:99:0,224	0:19,0:19:99:0,675	0:9,0:9:99:0,311	0:7,0:7:99:0,266	0:3,0:3:99:0,113	0:29,0:29:99:0,675	0:8,0:8:99:0,270	0:33,0:33:99:0,1175	0:9,0:9:99:0,151	0:18,0:18:99:0,540	0:18,0:18:99:0,675	0:5,0:5:99:0,163	0:36,0:36:99:0,1323	0:3,0:3:99:0,125	0:3,0:3:99:0,99	0:11,0:11:99:0,405	0:30,0:30:99:0,770	0:6,0:6:99:0,169	0:3,0:3:99:0,105	0:31,0:31:99:0,990	1:0,38:38:99:1500,0	0:3,0:3:99:0,99	0:38,0:38:99:0,1462	0:33,0:33:99:0,945	0:3,0:3:99:0,99	0:3,0:3:99:0,113	0:10,0:10:99:0,190	0:4,0:4:99:0,135	0:5,0:5:99:0,103	0:15,0:15:99:0,532	0:11,0:11:99:0,405	0:19,0:19:99:0,675	0:16,0:16:99:0,495	0:6,0:6:99:0,251	0:18,0:18:99:0,495	0:10,0:10:99:0,390	0:4,0:4:99:0,110	0:22,0:22:99:0,668	0:6,0:6:99:0,168	0:22,0:22:99:0,855	0:3,0:3:99:0,99
NC_007087.3	3624901	.	A	C	1501.45	PASS	AC=1;AF=0.021;AN=48;CSQ=C|missense_variant|MODERATE||DDB_G0270964|Transcript|EEU04151|protein_coding|8/8||||8116|8116|2706|N/H|Aac/Cac|||1|||||;DP=797;FS=0;MLEAC=1;MLEAF=0.021;MQ=59.85;QD=29.24;SOR=0.798	GT:AD:DP:GQ:PL	0:22,0:22:99:0,564	0:16,0:16:99:0,128	0:16,0:16:99:0,630	0:5,0:5:99:0,136	0:16,0:16:99:0,540	0:3,0:3:99:0,125	0:30,0:30:99:0,1123	0:15,0:15:99:0,106	0:18,0:18:99:0,380	0:9,0:9:99:0,185	0:12,0:12:99:0,349	0:3,0:3:99:0,100	0:28,0:28:99:0,941	0:6,0:6:99:0,168	0:37,0:37:99:0,1371	0:12,0:12:99:0,489	0:16,0:16:99:0,591	0:27,0:27:99:0,265	1:0,38:38:99:1519,0	0:36,0:36:99:0,1167	0:3,0:3:99:0,113	0:3,0:3:99:0,113	0:11,0:11:99:0,152	0:38,0:38:99:0,945	0:8,0:8:99:0,136	0:3,0:3:99:0,113	0:41,0:41:99:0,969	0:3,0:3:99:0,99	0:3,0:3:99:0,99	0:48,0:48:99:0,1279	0:51,0:51:99:0,1693	0:3,0:3:99:0,125	0:3,0:3:99:0,101	0:28,0:28:99:0,734	0:5,0:5:99:0,170	0:6,0:6:99:0,101	0:18,0:18:99:0,464	0:9,0:9:99:0,376	0:20,0:20:99:0,185	0:20,0:20:99:0,740	0:3,0:3:99:0,125	0:17,0:17:99:0,564	0:19,0:19:99:0,705	0:5,0:5:99:0,134	0:20,0:20:99:0,478	0:10,0:10:99:0,224	0:30,0:30:99:0,1026	0:4,0:4:99:0,107
NC_007087.3	3657525	.	G	A	1772.45	PASS	AC=1;AF=0.021;AN=48;CSQ=A|stop_gained|HIGH||DDB_G0269810|Transcript|EAL72255|protein_coding|1/2||||667|667|223|Q/*|Caa/Taa|||-1|||||;DP=1235;FS=0;MLEAC=1;MLEAF=0.021;MQ=60;QD=25.49;SOR=0.829	GT:AD:DP:GQ:PL	0:32,0:32:99:0,684	0:31,0:31:99:0,687	0:27,0:27:99:0,576	0:3,0:3:99:0,99	0:21,0:21:99:0,720	0:7,0:7:99:0,132	0:44,0:44:99:0,997	0:9,0:9:99:0,225	0:35,0:35:99:0,792	0:16,0:16:99:0,352	0:46,0:46:99:0,1286	0:6,0:6:99:0,135	0:44,0:44:99:0,1172	1:0,45:45:99:1790,0	0:64,0:64:99:0,1521	0:16,0:16:99:0,508	0:26,0:26:99:0,783	0:29,0:29:99:0,689	0:10,0:10:99:0,308	0:64,0:64:99:0,936	0:11,0:11:99:0,220	0:13,0:13:99:0,188	0:27,0:27:99:0,576	0:33,0:33:99:0,719	0:12,0:12:99:0,170	0:9,0:9:99:0,225	0:55,0:55:99:0,1148	0:8,0:8:99:0,155	0:14,0:14:99:0,190	0:63,0:63:99:0,1412	0:56,0:56:99:0,1406	0:6,0:6:99:0,124	0:9,0:9:99:0,140	0:46,0:46:99:0,968	0:11,0:11:99:0,281	0:9,0:9:99:0,209	0:29,0:29:99:0,694	0:21,0:21:99:0,491	0:25,0:25:99:0,520	0:28,0:28:99:0,471	0:8,0:8:99:0,131	0:27,0:27:99:0,607	0:29,0:29:99:0,764	0:14,0:14:99:0,292	0:28,0:28:99:0,737	0:15,0:15:99:0,197	0:45,0:45:99:0,767	0:4,0:4:99:0,123
NC_007087.3	3699230	.	G	T	215.45	PASS	AC=1;AF=0.021;AN=48;BaseQRankSum=-1.534;CSQ=T|upstream_gene_variant|MODIFIER||DDB_G0270664|Transcript|EAL72682|protein_coding|||||||||||293|1|||||;DP=2159;FS=0;MLEAC=1;MLEAF=0.021;MQ=60;MQRankSum=0;QD=26.93;ReadPosRankSum=1.53;SOR=0.693	GT:AD:DP:GQ:PL	0:52,0:52:99:0,1775	0:26,0:26:99:0,999	0:29,0:29:99:0,1053	0:35,0:35:99:0,675	0:24,0:24:99:0,730	0:66,0:66:99:0,1260	0:60,0:60:99:0,1755	0:12,0:12:99:0,209	0:30,0:30:99:0,381	0:28,0:28:99:0,609	0:23,0:23:99:0,495	0:47,0:47:99:0,675	0:32,0:32:99:0,374	0:82,0:82:99:0,307	0:41,0:41:99:0,1125	0:25,0:25:99:0,606	0:13,0:13:99:0,244	0:34,0:34:99:0,990	0:62,0:62:99:0,1215	0:65,0:65:99:0,1800	0:83,0:83:99:0,1710	0:26,0:26:99:0,756	0:30,0:30:99:0,1060	0:71,0:71:99:0,1800	0:15,0:15:99:0,405	0:14,0:14:99:0,345	0:65,0:65:99:0,1800	0:9,0:9:99:0,266	0:81,0:81:99:0,1440	0:66,0:66:99:0,1800	0:71,0:71:99:0,1800	0:45,0:45:99:0,765	1:1,7:8:99:233,0	0:54,0:54:99:0,1710	0:67,0:67:99:0,1125	0:82,0:82:99:0,1575	0:38,0:38:99:0,783	0:23,0:23:99:0,677	0:46,0:46:99:0,1273	0:53,0:53:99:0,860	0:75,0:75:99:0,1350	0:53,0:53:99:0,1297	0:41,0:41:99:0,1292	0:70,0:70:99:0,1260	0:70,0:70:99:0,1273	0:16,0:16:99:0,564	0:52,0:52:99:0,1800	0:47,0:47:99:0,450
NC_007087.3	3928085	.	A	C	1228.45	PASS	AC=1;AF=0.021;AN=48;CSQ=C|upstream_gene_variant|MODIFIER||DDB_G0269956|Transcript|EAL72328|protein_coding|||||||||||145|-1|||||;DP=584;FS=0;MLEAC=1;MLEAF=0.021;MQ=60;QD=30.16;SOR=2.899	GT:AD:DP:GQ:PL	0:9,0:9:99:0,315	0:16,0:16:99:0,371	0:12,0:12:99:0,501	0:3,0:3:99:0,113	0:9,0:9:99:0,320	0:3,0:3:99:0,125	0:23,0:23:99:0,810	0:9,0:9:99:0,270	0:11,0:11:99:0,315	0:4,0:4:99:0,135	0:13,0:13:99:0,360	0:3,0:3:99:0,113	0:24,0:24:99:0,780	0:5,0:5:99:0,99	0:29,0:29:99:0,1124	0:6,0:6:99:0,251	0:12,0:12:99:0,225	0:16,0:16:99:0,644	0:3,0:3:99:0,125	0:30,0:30:99:0,1138	0:3,0:3:99:0,125	0:5,0:5:99:0,159	0:19,0:19:99:0,630	0:15,0:15:99:0,576	0:6,0:6:99:0,163	0:3,0:3:99:0,99	0:31,0:31:99:0,1125	0:3,0:3:99:0,110	1:0,34:34:99:1246,0	0:27,0:27:99:0,1080	0:30,0:30:99:0,720	0:4,0:4:99:0,135	0:3,0:3:99:0,99	0:14,0:14:99:0,495	0:3,0:3:99:0,113	0:6,0:6:99:0,147	0:9,0:9:99:0,350	0:12,0:12:99:0,450	0:18,0:18:99:0,585	0:18,0:18:99:0,620	0:3,0:3:99:0,99	0:14,0:14:99:0,540	0:15,0:15:99:0,576	0:3,0:3:99:0,99	0:12,0:12:99:0,463	0:10,0:10:99:0,209	0:21,0:21:99:0,724	0:3,0:3:99:0,99
NC_007087.3	4529691	.	T	A	260.74	PASS	AC=2;AF=0.047;AN=43;BaseQRankSum=-0.674;CSQ=A|upstream_gene_variant|MODIFIER|metap2|DDB_G0270264|Transcript|EAL72482|protein_coding|||||||||||2106|1||ENA_GENE|||;DP=540;FS=14.564;MLEAC=2;MLEAF=0.047;MQ=58.89;MQRankSum=0;QD=26.4;ReadPosRankSum=-0.674;SOR=2.204	GT:AD:DP:GQ:PL	0:3,0:3:99:0,113	0:70,0:70:99:0,433	0:3,0:3:73:0,73	.:0,0:0:.:0,0	0:19,0:19:99:0,397	0:17,0:17:99:0,100	0:15,0:15:99:0,104	0:53,0:53:99:0,309	.:0,0:0:.:0,0	0:42,0:42:99:0,236	1:0,3:3:99:135,0	0:7,0:7:99:0,107	0:2,0:2:57:0,57	0:1,0:1:42:0,42	0:2,2:4:50:0,50	.:0,0:0:.:0,0	0:11,0:11:99:0,299	1:1,3:6:99:153,0	0:22,0:22:99:0,165	0:14,0:14:99:0,360	0:2,0:2:45:0,45	0:3,0:3:99:0,113	0:2,0:2:45:0,45	0:2,0:2:84:0,84	0:49,0:49:99:0,420	0:3,0:3:49:0,49	0:1,0:1:42:0,42	0:2,0:2:84:0,84	0:27,0:27:99:0,103	0:7,0:7:99:0,237	0:3,0:3:99:0,113	0:10,0:10:99:0,122	.:0,0:0:.:0,0	0:56,0:56:99:0,422	0:20,0:20:99:0,132	0:1,0:1:42:0,42	0:4,0:4:99:0,135	0:1,0:1:15:0,15	0:3,0:3:73:0,73	0:5,0:5:99:0,135	0:5,0:5:99:0,148	0:1,0:1:30:0,30	0:3,0:3:99:0,101	0:22,0:22:99:0,107	0:1,0:1:15:0,15	.:0,0:0:.:0,0	0:2,0:2:84:0,84	0:8,0:8:99:0,181
NC_007087.3	4563335	.	C	A	2111.45	PASS	AC=1;AF=0.021;AN=48;CSQ=A|missense_variant|MODERATE|sgmA|DDB_G0270834|Transcript|EAL72767|protein_coding|2/2||||1158|1158|386|L/F|ttG/ttT|||-1||ENA_GENE|||;DP=1122;FS=0;MLEAC=1;MLEAF=0.021;MQ=60;QD=27.43;SOR=0.73	GT:AD:DP:GQ:PL	0:29,0:29:99:0,324	0:3,0:3:99:0,125	0:11,0:11:99:0,187	0:6,0:6:99:0,99	0:10,0:10:99:0,126	0:6,0:6:99:0,183	0:12,0:12:99:0,448	0:14,0:14:99:0,106	0:14,0:14:99:0,204	0:13,0:13:99:0,180	0:13,0:13:99:0,209	0:4,0:4:99:0,122	0:18,0:18:99:0,100	0:9,0:9:99:0,118	0:81,0:81:99:0,768	0:50,0:50:99:0,947	0:3,0:3:99:0,113	0:47,0:47:99:0,155	0:11,0:11:99:0,124	0:34,0:34:99:0,519	0:4,0:4:99:0,138	0:8,0:8:99:0,152	0:49,0:49:99:0,142	0:22,0:22:99:0,223	0:9,0:9:99:0,111	0:9,0:9:99:0,132	0:85,0:85:99:0,789	0:16,0:16:99:0,188	0:5,0:5:99:0,109	0:40,0:40:99:0,158	0:10,0:10:99:0,341	0:5,0:5:99:0,118	0:17,0:17:99:0,155	0:49,0:49:99:0,259	0:11,0:11:99:0,148	0:8,0:8:99:0,205	0:11,0:11:99:0,143	0:61,0:61:99:0,341	0:27,0:27:99:0,179	0:54,0:54:99:0,338	1:0,53:53:99:2129,0	0:55,0:55:99:0,405	0:17,0:17:99:0,192	0:6,0:6:99:0,121	0:66,0:66:99:0,163	0:10,0:10:99:0,154	0:21,0:21:99:0,150	0:6,0:6:99:0,135
NC_007088.5	168039	.	C	A	474.76	PASS	AC=1;AF=0.022;AN=46;CSQ=A|upstream_gene_variant|MODIFIER||DDB_G0271384|Transcript|EAL71822|protein_coding|||||||||||195|1|||||;DP=1077;FS=0;MLEAC=1;MLEAF=0.022;MQ=60;QD=30.47;SOR=0.693	GT:AD:DP:GQ:PL	0:25,0:25:99:0,689	0:14,0:14:99:0,180	0:20,0:20:99:0,495	0:11,0:11:99:0,100	0:15,0:15:99:0,364	0:25,0:25:99:0,747	0:43,0:43:99:0,788	0:10,0:10:99:0,312	0:25,0:25:99:0,540	0:12,0:12:99:0,241	0:16,0:16:99:0,341	0:13,0:13:99:0,254	0:18,0:18:99:0,422	1:0,12:12:99:492,0	0:35,0:35:99:0,675	0:15,0:15:99:0,360	0:24,0:24:99:0,540	0:46,0:46:99:0,1215	0:14,0:14:99:0,269	0:69,0:69:99:0,1575	0:25,0:25:99:0,225	0:19,0:19:99:0,244	0:21,0:21:99:0,540	0:30,0:30:99:0,540	0:9,0:9:99:0,180	.:0,0:0:.:0,0	0:64,0:64:99:0,1485	0:4,0:4:99:0,110	0:15,0:15:99:0,197	0:47,0:47:99:0,945	0:54,0:54:99:0,1215	0:3,0:3:99:0,101	0:6,0:6:99:0,135	0:42,0:42:99:0,849	0:13,0:13:99:0,210	0:20,0:20:99:0,136	0:20,0:20:99:0,495	0:18,0:18:99:0,180	0:29,0:29:99:0,630	0:20,0:20:99:0,531	0:4,0:4:99:0,105	0:34,0:34:99:0,810	0:24,0:24:99:0,608	.:0,0:0:.:0,0	0:34,0:34:99:0,765	0:11,0:11:99:0,170	0:39,0:39:99:0,990	0:10,0:10:99:0,112
NC_007088.5	459235	.	C	A	407.45	PASS	AC=1;AF=0.024;AN=42;BaseQRankSum=-1.106;CSQ=A|missense_variant|MODERATE||DDB_G0271600|Transcript|EAL71664|protein_coding|2/2||||266|266|89|G/V|gGt/gTt|||-1|||||;DP=1191;FS=16.971;MLEAC=1;MLEAF=0.024;MQ=60;MQRankSum=0;QD=10.72;ReadPosRankSum=5.2;SOR=1.933	GT:AD:DP:GQ:PL	.:0,0:0:.:0,0	0:34,0:34:99:0,1215	0:39,0:39:99:0,942	0:6,0:6:99:0,180	0:36,0:36:99:0,1305	0:8,0:8:99:0,225	0:35,0:35:99:0,1208	0:18,0:18:99:0,740	0:19,0:19:99:0,753	.:0,0:0:.:0,0	0:50,0:50:99:0,867	0:9,0:9:99:0,133	0:49,0:49:99:0,1575	0:23,0:23:99:0,481	0:39,0:39:99:0,1534	0:42,0:42:99:0,1066	0:34,0:34:99:0,836	.:0,0:0:.:0,0	0:7,0:7:99:0,154	1:15,23:38:99:424,0	0:11,0:11:99:0,421	0:10,0:10:99:0,353	0:43,0:43:99:0,1395	0:62,0:62:99:0,1800	0:25,0:25:99:0,308	0:9,0:9:99:0,227	0:50,0:50:99:0,1800	0:8,0:8:99:0,153	0:14,0:14:99:0,405	0:20,0:20:99:0,180	0:91,0:91:99:0,1800	0:5,0:5:99:0,142	0:6,0:6:99:0,239	.:0,0:0:.:0,0	0:10,0:10:99:0,269	0:11,0:11:99:0,254	0:45,0:45:99:0,970	0:39,0:39:99:0,1244	.:0,0:0:.:0,0	0:27,0:27:99:0,975	0:9,0:9:99:0,273	.:0,0:0:.:0,0	0:59,0:59:99:0,1800	0:18,0:18:99:0,333	0:54,0:54:99:0,1800	0:26,0:26:99:0,549	0:40,0:40:99:0,1395	0:11,0:11:99:0,225
NC_007088.5	554745	.	T	A	632.45	PASS	AC=1;AF=0.021;AN=48;CSQ=A|upstream_gene_variant|MODIFIER||DDB_G0271532|Transcript|EAL71630|protein_coding|||||||||||2358|-1|||||;DP=1269;FS=0;MLEAC=1;MLEAF=0.021;MQ=57.83;QD=29.8;SOR=1.371	GT:AD:DP:GQ:PL	0:112,0:112:99:0,1800	0:26,0:26:99:0,123	0:14,0:14:99:0,198	0:8,0:8:99:0,99	0:25,0:25:99:0,720	0:9,0:9:99:0,359	0:15,0:15:99:0,228	0:51,0:51:99:0,1205	0:20,0:20:99:0,139	0:16,0:16:99:0,205	0:23,0:23:99:0,516	0:3,0:3:99:0,107	0:39,0:39:99:0,747	0:22,0:22:99:0,101	0:41,0:41:99:0,227	0:18,0:18:99:0,208	0:24,0:24:99:0,846	0:25,0:25:99:0,134	0:12,0:12:99:0,133	0:45,0:45:99:0,527	0:51,0:51:99:0,650	0:21,0:21:99:0,450	0:26,0:26:99:0,224	0:24,0:24:99:0,403	0:10,0:10:99:0,100	0:6,0:6:99:0,129	0:61,0:61:99:0,397	0:19,0:19:99:0,190	0:4,0:4:99:0,107	0:56,0:56:99:0,1800	0:38,0:38:99:0,688	0:9,0:9:99:0,135	0:11,0:11:99:0,290	0:25,0:25:99:0,379	0:14,0:14:99:0,252	1:0,17:17:99:650,0	0:36,0:36:99:0,119	0:15,0:15:99:0,159	0:24,0:24:99:0,129	0:42,0:42:99:0,1648	0:18,0:18:99:0,405	0:16,0:16:99:0,253	0:27,0:27:99:0,291	0:22,0:22:99:0,571	0:32,0:32:99:0,810	0:26,0:26:99:0,945	0:56,0:56:99:0,332	0:13,0:13:99:0,208
NC_007088.5	785716	.	A	C	686.76	PASS	AC=1;AF=0.022;AN=46;BaseQRankSum=0.284;CSQ=C|missense_variant|MODERATE||DDB_G0271804|Transcript|EAL71592|protein_coding|1/1||||259|259|87|T/P|Aca/Cca|||1|||||;DP=433;FS=0;MLEAC=1;MLEAF=0.022;MQ=59.01;MQRankSum=0;QD=20.81;ReadPosRankSum=4.39;SOR=0.941	GT:AD:DP:GQ:PL	0:8,0:8:99:0,135	0:7,0:7:99:0,212	0:7,0:7:99:0,246	0:8,0:8:99:0,153	0:5,0:5:99:0,165	0:6,0:6:99:0,177	0:11,0:11:99:0,135	0:5,0:5:99:0,182	0:14,0:14:99:0,270	0:3,0:3:99:0,99	0:5,0:5:99:0,115	0:3,0:3:99:0,113	0:12,0:12:99:0,134	0:5,0:5:99:0,122	0:18,0:18:99:0,315	0:6,0:6:99:0,135	0:8,0:8:99:0,180	0:8,0:8:99:0,180	0:4,0:4:99:0,135	0:12,0:12:99:0,270	0:4,0:4:99:0,135	0:3,0:3:99:0,113	0:7,0:7:99:0,193	0:11,0:11:99:0,225	0:5,0:5:99:0,182	0:16,0:16:99:0,344	.:0,0:0:.:0,0	0:5,0:5:99:0,163	0:3,0:3:99:0,108	0:14,0:14:99:0,257	0:12,0:12:99:0,270	0:8,0:8:99:0,193	0:3,0:3:99:0,99	0:18,0:18:99:0,495	0:3,0:3:99:0,108	0:5,0:5:99:0,110	1:9,24:33:99:704,0	0:12,0:12:99:0,315	0:5,0:5:99:0,180	0:5,0:5:99:0,135	0:4,0:4:99:0,129	0:15,0:15:99:0,414	0:17,0:17:99:0,180	0:14,0:14:99:0,282	0:20,0:20:99:0,657	0:4,0:4:99:0,135	.:0,0:0:.:0,0	0:4,0:4:99:0,135
NC_007088.5	954872	.	A	T	3576.45	PASS	AC=1;AF=0.021;AN=48;BaseQRankSum=-0.604;CSQ=T|upstream_gene_variant|MODIFIER||DDB_G0271850|Transcript|EAL71504|protein_coding|||||||||||2145|1|||||;DP=2762;FS=21.577;MLEAC=1;MLEAF=0.021;MQ=59.57;MQRankSum=-0.36;QD=33.42;ReadPosRankSum=5;SOR=1.115	GT:AD:DP:GQ:PL	0:100,0:100:99:0,1800	0:79,0:79:99:0,1800	0:90,0:90:99:0,1800	0:8,0:8:99:0,167	0:56,0:56:99:0,1772	0:18,0:18:99:0,617	0:93,0:93:99:0,1800	0:40,0:40:99:0,1265	0:41,0:41:99:0,1396	0:30,0:30:99:0,1013	0:69,0:69:99:0,1800	0:10,0:10:99:0,360	0:48,0:48:99:0,1654	0:42,0:42:99:0,1222	0:41,0:41:99:0,1215	0:73,0:73:99:0,1800	0:40,0:40:99:0,1206	0:35,0:35:99:0,1035	0:13,0:13:99:0,459	0:171,0:171:99:0,1800	0:44,0:44:99:0,1420	0:19,0:19:99:0,574	0:92,0:92:99:0,1800	0:118,0:118:99:0,1800	0:38,0:38:99:0,1388	0:14,0:14:99:0,520	0:29,0:29:99:0,765	0:18,0:18:99:0,634	0:23,0:23:99:0,675	0:165,0:165:99:0,1800	1:14,93:107:99:3594,0	0:18,0:18:99:0,653	0:22,0:22:99:0,549	0:146,0:146:99:0,1800	0:19,0:19:99:0,627	0:26,0:26:99:0,928	0:77,0:77:99:0,1800	0:54,0:54:99:0,1697	0:42,0:42:99:0,1272	0:100,0:100:99:0,1800	0:21,0:21:99:0,619	0:24,0:24:99:0,405	0:143,0:143:99:0,1800	0:22,0:22:99:0,783	0:95,0:95:99:0,1800	0:40,0:40:99:0,1400	0:135,0:135:99:0,1800	0:3,0:3:99:0,125
NC_007088.5	954873	.	A	T	8812.11	PASS	AC=3;AF=0.063;AN=48;BaseQRankSum=-2.243;CSQ=T|upstream_gene_variant|MODIFIER||DDB_G0271850|Transcript|EAL71504|protein_coding|||||||||||2144|1|||||;DP=2782;FS=11.343;MLEAC=3;MLEAF=0.063;MQ=59.06;MQRankSum=-0.406;QD=34.69;ReadPosRankSum=4.09;SOR=0.757	GT:AD:DP:GQ:PL	0:100,0:100:99:0,1800	0:79,0:79:99:0,1800	0:90,0:90:99:0,1800	0:8,0:8:99:0,167	0:56,0:56:99:0,1772	0:18,0:18:99:0,617	0:93,0:93:99:0,1800	0:40,0:40:99:0,1265	0:41,0:41:99:0,1396	0:30,0:30:99:0,1013	0:69,0:69:99:0,1800	0:10,0:10:99:0,360	0:48,0:48:99:0,1654	0:42,0:42:99:0,1222	1:14,26:40:99:485,0	0:73,0:73:99:0,1800	0:40,0:40:99:0,1206	0:35,0:35:99:0,1035	0:13,0:13:99:0,459	1:11,161:172:99:6783,0	0:44,0:44:99:0,1420	0:19,0:19:99:0,574	0:92,0:92:99:0,1800	0:118,0:118:99:0,1800	0:38,0:38:99:0,1388	0:14,0:14:99:0,520	0:29,0:29:99:0,765	0:18,0:18:99:0,634	0:23,0:23:99:0,675	0:165,0:165:99:0,1800	0:104,0:104:99:0,1800	0:18,0:18:99:0,653	0:22,0:22:99:0,549	0:146,0:146:99:0,1800	0:19,0:19:99:0,627	0:26,0:26:99:0,928	0:77,0:77:99:0,1800	0:54,0:54:99:0,1697	0:42,0:42:99:0,1272	0:100,0:100:99:0,1800	0:21,0:21:99:0,619	0:24,0:24:99:0,405	0:143,0:143:99:0,1800	0:22,0:22:99:0,783	0:95,0:95:99:0,1800	1:4,38:42:99:1582,0	0:135,0:135:99:0,1800	0:3,0:3:99:0,125
NC_007088.5	954877	.	A	C	724.06	PASS	AC=2;AF=0.042;AN=48;BaseQRankSum=-0.912;CSQ=C|upstream_gene_variant|MODIFIER||DDB_G0271850|Transcript|EAL71504|protein_coding|||||||||||2140|1|||||;DP=2755;FS=1.136;MLEAC=2;MLEAF=0.042;MQ=59.52;MQRankSum=1.73;QD=13.66;ReadPosRankSum=3.32;SOR=0.922	GT:AD:DP:GQ:PL	0:100,0:100:99:0,1800	0:79,0:79:99:0,1800	0:90,0:90:99:0,1800	0:8,0:8:99:0,167	0:56,0:56:99:0,1772	0:18,0:18:99:0,617	0:93,0:93:99:0,1800	0:40,0:40:99:0,1265	0:41,0:41:99:0,1396	0:30,0:30:99:0,1013	0:69,0:69:99:0,1800	0:10,0:10:99:0,360	0:48,0:48:99:0,1654	0:42,0:42:99:0,1222	0:31,0:31:99:0,135	0:73,0:73:99:0,1800	0:40,0:40:99:0,1206	0:35,0:35:99:0,1035	0:13,0:13:99:0,459	0:168,0:168:99:0,1800	0:44,0:44:99:0,1420	0:19,0:19:99:0,574	0:92,0:92:99:0,1800	0:118,0:118:99:0,1800	0:38,0:38:99:0,1388	0:14,0:14:99:0,520	1:7,19:26:99:503,0	0:18,0:18:99:0,634	0:23,0:23:99:0,675	0:165,0:165:99:0,1800	0:104,0:104:99:0,1800	0:18,0:18:99:0,653	0:22,0:22:99:0,549	0:146,0:146:99:0,1800	0:19,0:19:99:0,627	0:26,0:26:99:0,928	0:77,0:77:99:0,1800	0:54,0:54:99:0,1697	1:12,15:27:99:250,0	0:100,0:100:99:0,1800	0:21,0:21:99:0,619	0:24,0:24:99:0,405	0:143,0:143:99:0,1800	0:22,0:22:99:0,783	0:95,0:95:99:0,1800	0:39,0:39:99:0,225	0:135,0:135:99:0,1800	0:3,0:3:99:0,125
NC_007088.5	954885	.	T	A	1711.72	PASS	AC=2;AF=0.047;AN=43;BaseQRankSum=-0.857;CSQ=A|upstream_gene_variant|MODIFIER||DDB_G0271850|Transcript|EAL71504|protein_coding|||||||||||2132|1|||||;DP=3403;FS=6.09;MLEAC=2;MLEAF=0.047;MQ=59.41;MQRankSum=0;QD=30.36;ReadPosRankSum=2.02;SOR=0.078	GT:AD:DP:GQ:PL	0:112,0:112:99:0,1800	0:95,0:95:99:0,1800	0:138,0:138:99:0,1800	0:12,0:12:99:0,388	0:81,0:81:99:0,1800	0:35,0:35:99:0,1130	0:110,0:110:99:0,1800	0:61,0:61:99:0,1705	0:73,0:73:99:0,1800	0:41,0:41:99:0,1220	0:89,0:89:99:0,1800	0:14,0:14:99:0,508	0:72,0:72:99:0,1800	0:40,0:40:99:0,1291	.:25,0:25:.:0,0	0:99,0:99:99:0,1800	0:56,0:56:99:0,1696	1:1,27:28:99:1105,0	0:28,0:28:99:0,855	0:169,0:169:99:0,1800	0:49,0:49:99:0,1418	0:38,0:38:99:0,1099	0:110,0:110:99:0,1800	0:147,0:147:99:0,1800	0:62,0:62:99:0,1750	0:31,0:31:99:0,885	1:2,18:20:99:634,0	0:34,0:34:99:0,932	.:20,0:20:.:0,0	0:202,0:202:99:0,1800	0:104,0:104:99:0,1800	0:26,0:26:99:0,901	0:34,0:34:99:0,920	0:166,0:166:99:0,1800	0:26,0:26:99:0,865	0:38,0:38:99:0,1277	0:96,0:96:99:0,1800	0:61,0:61:99:0,1800	0:33,0:33:99:0,495	0:124,0:124:99:0,1800	0:26,0:26:99:0,827	.:24,0:24:.:0,0	0:172,0:172:99:0,1800	0:32,0:32:99:0,1033	0:133,0:133:99:0,1800	.:44,0:44:.:0,0	0:154,0:154:99:0,1800	.:2,0:2:.:0,0
NC_007088.5	954889	.	T	A	616.45	PASS	AC=1;AF=0.021;AN=48;CSQ=A|upstream_gene_variant|MODIFIER||DDB_G0271850|Transcript|EAL71504|protein_coding|||||||||||2128|1|||||;DP=3534;FS=0;MLEAC=1;MLEAF=0.021;MQ=58.39;QD=31;SOR=0.941	GT:AD:DP:GQ:PL	0:107,0:107:99:0,1800	0:94,0:94:99:0,1800	0:138,0:138:99:0,1800	0:12,0:12:99:0,343	0:79,0:79:99:0,1800	0:34,0:34:99:0,1053	0:102,0:102:99:0,1800	0:60,0:60:99:0,1795	0:68,0:68:99:0,1800	0:39,0:39:99:0,1213	0:85,0:85:99:0,1800	0:14,0:14:99:0,408	0:68,0:68:99:0,1800	0:39,0:39:99:0,1193	0:193,0:193:99:0,1800	0:97,0:97:99:0,1800	0:55,0:55:99:0,1507	0:13,0:13:99:0,315	0:27,0:27:99:0,729	0:167,0:167:99:0,1800	0:45,0:45:99:0,1290	0:38,0:38:99:0,953	0:105,0:105:99:0,1800	0:137,0:137:99:0,1800	0:54,0:54:99:0,1610	0:30,0:30:99:0,858	1:0,16:16:99:634,0	0:30,0:30:99:0,987	0:18,0:18:99:0,648	0:193,0:193:99:0,1800	0:101,0:101:99:0,1800	0:23,0:23:99:0,833	0:34,0:34:99:0,1046	0:158,0:158:99:0,1800	0:24,0:24:99:0,782	0:38,0:38:99:0,1276	0:95,0:95:99:0,1800	0:56,0:56:99:0,1741	0:30,0:30:99:0,540	0:124,0:124:99:0,1800	0:20,0:20:99:0,762	0:139,0:139:99:0,1800	0:163,0:163:99:0,1800	0:31,0:31:99:0,979	0:124,0:124:99:0,1800	0:48,0:48:99:0,1601	0:155,0:155:99:0,1800	0:4,0:4:99:0,110
NC_007088.5	1220322	.	T	A	221.74	PASS	AC=2;AF=0.045;AN=44;BaseQRankSum=0.805;CSQ=A|upstream_gene_variant|MODIFIER|eIF3s10|DDB_G0272078|Transcript|EAL71400|protein_coding|||||||||||3172|1||ENA_GENE|||;DP=2841;FS=1.077;MLEAC=2;MLEAF=0.045;MQ=52.51;MQRankSum=0;QD=4.62;ReadPosRankSum=-2.216;SOR=0.849	GT:AD:DP:GQ:PL	0:93,0:93:99:0,982	0:66,0:66:99:0,617	0:94,0:94:99:0,718	0:11,0:11:2:0,2	0:13,0:13:6:0,6	0:2,0:2:31:0,31	0:136,0:136:99:0,1130	0:58,0:58:99:0,451	.:17,0:17:.:0,0	0:46,0:46:99:0,362	0:72,0:72:99:0,856	0:9,0:9:99:0,99	0:128,0:128:99:0,968	0:1,0:1:42:0,42	0:181,0:181:99:0,1045	0:52,0:52:99:0,273	0:72,0:72:99:0,254	0:124,0:124:99:0,661	0:17,0:17:99:0,249	0:191,0:191:99:0,304	0:42,0:42:99:0,246	0:2,0:2:14:0,14	0:10,0:10:26:0,26	0:138,0:138:99:0,1068	0:30,0:30:99:0,123	.:1,0:1:.:0,0	1:18,16:35:45:45,0	0:24,0:24:99:0,195	0:2,0:2:27:0,27	0:175,0:175:99:0,620	0:178,0:178:99:0,805	.:0,0:0:.:0,0	0:4,0:4:99:0,125	0:19,0:19:99:0,169	0:14,0:14:99:0,175	0:2,1:3:35:0,35	0:88,0:88:99:0,613	0:70,0:70:99:0,531	1:3,11:14:99:204,0	0:78,0:78:99:0,346	0:17,0:17:99:0,121	.:21,0:21:.:0,0	0:120,0:120:99:0,99	0:29,0:29:99:0,160	0:105,0:105:99:0,347	0:40,0:40:99:0,350	0:137,0:137:99:0,332	0:11,0:11:99:0,103
NC_007088.5	1483125	.	A	G	778.45	PASS	AC=1;AF=0.021;AN=48;CSQ=G|upstream_gene_variant|MODIFIER||DDB_G0272406|Transcript|EAL71355|protein_coding|||||||||||3275|1|||||;DP=1826;FS=0;MLEAC=1;MLEAF=0.021;MQ=60;QD=33.85;SOR=0.776	GT:AD:DP:GQ:PL	0:38,0:38:99:0,254	0:32,0:32:99:0,405	0:35,0:35:99:0,389	0:10,0:10:99:0,211	0:34,0:34:99:0,544	0:15,0:15:99:0,272	0:55,0:55:99:0,960	0:19,0:19:99:0,209	0:58,0:58:99:0,1091	0:19,0:19:99:0,510	0:39,0:39:99:0,644	0:8,0:8:99:0,188	0:54,0:54:99:0,727	0:14,0:14:99:0,355	0:97,0:97:99:0,1793	0:32,0:32:99:0,403	0:31,0:31:99:0,135	0:46,0:46:99:0,1041	0:9,0:9:99:0,166	0:67,0:67:99:0,924	0:20,0:20:99:0,106	0:20,0:20:99:0,472	0:39,0:39:99:0,701	0:84,0:84:99:0,1218	0:11,0:11:99:0,147	0:10,0:10:99:0,228	0:86,0:86:99:0,822	0:19,0:19:99:0,553	1:0,23:23:99:796,0	0:93,0:93:99:0,1800	0:84,0:84:99:0,964	0:11,0:11:99:0,108	0:15,0:15:99:0,275	0:66,0:66:99:0,842	0:15,0:15:99:0,276	0:24,0:24:99:0,348	0:52,0:52:99:0,771	0:18,0:18:99:0,158	0:62,0:62:99:0,783	0:56,0:56:99:0,696	0:14,0:14:99:0,189	0:46,0:46:99:0,775	0:76,0:76:99:0,1069	0:7,0:7:99:0,223	0:52,0:52:99:0,537	0:29,0:29:99:0,507	0:75,0:75:99:0,1495	0:6,0:6:99:0,119
NC_007088.5	1699161	.	G	C	612.76	PASS	AC=1;AF=0.022;AN=46;CSQ=C|upstream_gene_variant|MODIFIER|sgkC|DDB_G0272350|Transcript|EAL71327|protein_coding|||||||||||1286|1||ENA_GENE|||;DP=2228;FS=0;MLEAC=1;MLEAF=0.022;MQ=51.59;QD=27.32;SOR=1.765	GT:AD:DP:GQ:PL	0:44,0:44:99:0,1311	0:54,0:54:99:0,1800	0:57,0:57:99:0,1731	.:0,0:0:.:0,0	0:65,0:65:99:0,1763	0:24,0:24:99:0,720	0:92,0:92:99:0,1800	1:0,14:14:99:630,0	0:35,0:35:99:0,1222	0:21,0:21:99:0,621	0:38,0:38:99:0,1158	0:9,0:9:99:0,236	0:99,0:99:99:0,1800	0:48,0:48:99:0,1005	0:89,0:89:99:0,1800	0:43,0:43:99:0,1167	0:75,0:75:99:0,1800	0:62,0:62:99:0,1800	0:20,0:20:99:0,598	0:120,0:120:99:0,1800	0:24,0:24:99:0,779	0:18,0:18:99:0,450	0:46,0:46:99:0,1282	0:76,0:76:99:0,1800	0:19,0:19:99:0,568	0:21,0:21:99:0,610	0:107,0:107:99:0,1800	.:0,0:0:.:0,0	0:23,0:23:99:0,758	0:94,0:94:99:0,1800	0:101,0:101:99:0,1800	0:21,0:21:99:0,532	0:14,0:14:99:0,415	0:74,0:74:99:0,1800	0:12,0:12:99:0,339	0:25,0:25:99:0,643	0:40,0:40:99:0,1201	0:39,0:39:99:0,1031	0:60,0:60:99:0,1800	0:57,0:57:99:0,1531	0:12,0:12:99:0,428	0:53,0:53:99:0,1481	0:81,0:81:99:0,1800	0:24,0:24:99:0,599	0:55,0:55:99:0,1726	0:29,0:29:99:0,913	0:77,0:77:99:0,1800	0:13,0:13:99:0,282
NC_007088.5	1741979	.	A	C	3036.45	PASS	AC=1;AF=0.021;AN=48;BaseQRankSum=1.56;CSQ=C|stop_gained|HIGH|grlG|DDB_G0272244|Transcript|EAL71274|protein_coding|2/2||||1814|1814|605|L/*|tTa/tGa|||-1||ENA_GENE|||;DP=1856;FS=0;MLEAC=1;MLEAF=0.021;MQ=60;MQRankSum=0;QD=20.11;ReadPosRankSum=0.183;SOR=0.76	GT:AD:DP:GQ:PL	0:50,0:50:99:0,860	0:36,0:36:99:0,630	0:47,0:47:99:0,1150	0:10,0:10:99:0,170	0:35,0:35:99:0,541	0:19,0:19:99:0,264	0:73,0:73:99:0,1575	0:28,0:28:99:0,495	0:41,0:41:99:0,1125	0:19,0:19:99:0,120	0:33,0:33:99:0,729	0:10,0:10:99:0,327	0:61,0:61:99:0,865	0:15,0:15:99:0,405	0:70,0:70:99:0,1800	0:38,0:38:99:0,742	0:49,0:49:99:0,629	0:39,0:39:99:0,757	0:15,0:15:99:0,183	0:71,0:71:99:0,1620	0:32,0:32:99:0,571	0:25,0:25:99:0,394	0:33,0:33:99:0,959	0:56,0:56:99:0,1080	0:7,0:7:99:0,180	0:16,0:16:99:0,342	0:85,0:85:99:0,1800	0:3,0:3:99:0,99	0:13,0:13:99:0,225	0:75,0:75:99:0,1485	0:80,0:80:99:0,1530	0:8,0:8:99:0,109	0:3,0:3:99:0,108	0:59,0:59:99:0,900	0:18,0:18:99:0,410	0:26,0:26:99:0,563	0:40,0:40:99:0,540	0:59,0:59:99:0,727	0:35,0:35:99:0,722	0:70,0:70:99:0,958	0:5,0:5:99:0,135	1:39,112:151:99:3054,0	0:47,0:47:99:0,1350	0:20,0:20:99:0,141	0:36,0:36:99:0,945	0:28,0:28:99:0,453	0:63,0:63:99:0,1395	0:3,0:3:99:0,125
NC_007088.5	1741982	.	G	C	5386.06	PASS	AC=2;AF=0.042;AN=48;BaseQRankSum=2.79;CSQ=C|missense_variant|MODERATE|grlG|DDB_G0272244|Transcript|EAL71274|protein_coding|2/2||||1811|1811|604|P/R|cCa/cGa|||-1||ENA_GENE|||;DP=2063;FS=1.493;MLEAC=2;MLEAF=0.042;MQ=60;MQRankSum=0;QD=17.15;ReadPosRankSum=-1.486;SOR=0.811	GT:AD:DP:GQ:PL	0:50,0:50:99:0,860	0:36,0:36:99:0,630	0:47,0:47:99:0,1150	0:10,0:10:99:0,170	0:35,0:35:99:0,541	0:19,0:19:99:0,264	0:73,0:73:99:0,1575	0:28,0:28:99:0,495	0:41,0:41:99:0,1125	0:19,0:19:99:0,120	0:33,0:33:99:0,729	0:10,0:10:99:0,327	0:61,0:61:99:0,865	0:15,0:15:99:0,405	0:70,0:70:99:0,1800	0:38,0:38:99:0,742	0:49,0:49:99:0,629	0:39,0:39:99:0,757	0:15,0:15:99:0,183	0:71,0:71:99:0,1620	0:32,0:32:99:0,571	0:25,0:25:99:0,394	0:33,0:33:99:0,959	0:56,0:56:99:0,1080	0:7,0:7:99:0,180	0:16,0:16:99:0,342	0:85,0:85:99:0,1800	0:3,0:3:99:0,99	0:13,0:13:99:0,225	0:75,0:75:99:0,1485	0:80,0:80:99:0,1530	0:8,0:8:99:0,109	0:3,0:3:99:0,108	0:59,0:59:99:0,900	0:18,0:18:99:0,410	0:26,0:26:99:0,563	0:40,0:40:99:0,540	0:59,0:59:99:0,727	0:35,0:35:99:0,722	0:70,0:70:99:0,958	0:5,0:5:99:0,135	0:112,0:112:99:0,1800	1:91,169:260:99:3286,0	1:0,54:54:99:2129,0	0:36,0:36:99:0,945	0:28,0:28:99:0,453	0:63,0:63:99:0,1395	0:3,0:3:99:0,125
NC_007088.5	1742043	.	C	T	690.45	PASS	AC=1;AF=0.021;AN=48;BaseQRankSum=-1.074;CSQ=T|missense_variant|MODERATE|grlG|DDB_G0272244|Transcript|EAL71274|protein_coding|2/2||||1750|1750|584|E/K|Gaa/Aaa|||-1||ENA_GENE|||;DP=2025;FS=10.72;MLEAC=1;MLEAF=0.021;MQ=60;MQRankSum=0;QD=5.08;ReadPosRankSum=0.11;SOR=0.662	GT:AD:DP:GQ:PL	0:50,0:50:99:0,860	0:36,0:36:99:0,630	0:47,0:47:99:0,1150	0:10,0:10:99:0,170	1:58,78:136:99:708,0	0:19,0:19:99:0,264	0:73,0:73:99:0,1575	0:28,0:28:99:0,495	0:41,0:41:99:0,1125	0:19,0:19:99:0,120	0:33,0:33:99:0,729	0:10,0:10:99:0,327	0:61,0:61:99:0,865	0:15,0:15:99:0,405	0:70,0:70:99:0,1800	0:38,0:38:99:0,742	0:49,0:49:99:0,629	0:39,0:39:99:0,757	0:15,0:15:99:0,183	0:71,0:71:99:0,1620	0:32,0:32:99:0,571	0:25,0:25:99:0,394	0:33,0:33:99:0,959	0:56,0:56:99:0,1080	0:7,0:7:99:0,180	0:16,0:16:99:0,342	0:85,0:85:99:0,1800	0:3,0:3:99:0,99	0:13,0:13:99:0,225	0:75,0:75:99:0,1485	0:80,0:80:99:0,1530	0:8,0:8:99:0,109	0:3,0:3:99:0,108	0:59,0:59:99:0,900	0:18,0:18:99:0,410	0:26,0:26:99:0,563	0:40,0:40:99:0,540	0:59,0:59:99:0,727	0:35,0:35:99:0,722	0:70,0:70:99:0,958	0:5,0:5:99:0,135	0:112,0:112:99:0,1800	0:158,0:158:99:0,1800	0:17,0:17:99:0,442	0:36,0:36:99:0,945	0:28,0:28:99:0,453	0:63,0:63:99:0,1395	0:3,0:3:99:0,125
NC_007088.5	1742355	.	T	A	776.45	PASS	AC=1;AF=0.021;AN=48;BaseQRankSum=-1.703;CSQ=A|missense_variant|MODERATE|grlG|DDB_G0272244|Transcript|EAL71274|protein_coding|2/2||||1438|1438|480|I/F|Att/Ttt|||-1||ENA_GENE|||;DP=1978;FS=6.995;MLEAC=1;MLEAF=0.021;MQ=60;MQRankSum=0;QD=16.18;ReadPosRankSum=0.29;SOR=0.491	GT:AD:DP:GQ:PL	0:50,0:50:99:0,860	0:36,0:36:99:0,630	0:47,0:47:99:0,1150	0:10,0:10:99:0,170	0:88,0:88:99:0,1800	0:19,0:19:99:0,264	0:73,0:73:99:0,1575	0:28,0:28:99:0,495	0:41,0:41:99:0,1125	0:19,0:19:99:0,120	0:33,0:33:99:0,729	0:10,0:10:99:0,327	0:61,0:61:99:0,865	0:15,0:15:99:0,405	0:70,0:70:99:0,1800	0:38,0:38:99:0,742	1:13,35:48:99:794,0	0:39,0:39:99:0,757	0:15,0:15:99:0,183	0:71,0:71:99:0,1620	0:32,0:32:99:0,571	0:25,0:25:99:0,394	0:33,0:33:99:0,959	0:56,0:56:99:0,1080	0:7,0:7:99:0,180	0:16,0:16:99:0,342	0:85,0:85:99:0,1800	0:3,0:3:99:0,99	0:13,0:13:99:0,225	0:75,0:75:99:0,1485	0:80,0:80:99:0,1530	0:8,0:8:99:0,109	0:3,0:3:99:0,108	0:59,0:59:99:0,900	0:18,0:18:99:0,410	0:26,0:26:99:0,563	0:40,0:40:99:0,540	0:59,0:59:99:0,727	0:35,0:35:99:0,722	0:70,0:70:99:0,958	0:5,0:5:99:0,135	0:112,0:112:99:0,1800	0:158,0:158:99:0,1800	0:17,0:17:99:0,442	0:36,0:36:99:0,945	0:28,0:28:99:0,453	0:63,0:63:99:0,1395	0:3,0:3:99:0,125
NC_007088.5	1742362	.	G	T	5787.06	PASS	AC=2;AF=0.042;AN=48;BaseQRankSum=-1.579;CSQ=T|missense_variant|MODERATE|grlG|DDB_G0272244|Transcript|EAL71274|protein_coding|2/2||||1431|1431|477|N/K|aaC/aaA|||-1||ENA_GENE|||;DP=2161;FS=3.844;MLEAC=2;MLEAF=0.042;MQ=60;MQRankSum=0;QD=23.52;ReadPosRankSum=-0.422;SOR=0.442	GT:AD:DP:GQ:PL	0:50,0:50:99:0,860	0:36,0:36:99:0,630	0:47,0:47:99:0,1150	0:10,0:10:99:0,170	0:88,0:88:99:0,1800	0:19,0:19:99:0,264	0:73,0:73:99:0,1575	0:28,0:28:99:0,495	1:47,130:177:99:3083,0	1:0,69:69:99:2733,0	0:33,0:33:99:0,729	0:10,0:10:99:0,327	0:61,0:61:99:0,865	0:15,0:15:99:0,405	0:70,0:70:99:0,1800	0:38,0:38:99:0,742	0:44,0:44:99:0,235	0:39,0:39:99:0,757	0:15,0:15:99:0,183	0:71,0:71:99:0,1620	0:32,0:32:99:0,571	0:25,0:25:99:0,394	0:33,0:33:99:0,959	0:56,0:56:99:0,1080	0:7,0:7:99:0,180	0:16,0:16:99:0,342	0:85,0:85:99:0,1800	0:3,0:3:99:0,99	0:13,0:13:99:0,225	0:75,0:75:99:0,1485	0:80,0:80:99:0,1530	0:8,0:8:99:0,109	0:3,0:3:99:0,108	0:59,0:59:99:0,900	0:18,0:18:99:0,410	0:26,0:26:99:0,563	0:40,0:40:99:0,540	0:59,0:59:99:0,727	0:35,0:35:99:0,722	0:70,0:70:99:0,958	0:5,0:5:99:0,135	0:112,0:112:99:0,1800	0:158,0:158:99:0,1800	0:17,0:17:99:0,442	0:36,0:36:99:0,945	0:28,0:28:99:0,453	0:63,0:63:99:0,1395	0:3,0:3:99:0,125
NC_007088.5	1742375	.	A	T	6209.06	PASS	AC=2;AF=0.042;AN=48;BaseQRankSum=-0.358;CSQ=T|stop_gained|HIGH|grlG|DDB_G0272244|Transcript|EAL71274|protein_coding|2/2||||1418|1418|473|L/*|tTa/tAa|||-1||ENA_GENE|||;DP=2121;FS=0;MLEAC=2;MLEAF=0.042;MQ=60;MQRankSum=0;QD=34.69;ReadPosRankSum=0.275;SOR=0.591	GT:AD:DP:GQ:PL	0:50,0:50:99:0,860	0:36,0:36:99:0,630	1:7,146:153:99:5232,0	1:0,26:26:99:1006,0	0:88,0:88:99:0,1800	0:19,0:19:99:0,264	0:73,0:73:99:0,1575	0:28,0:28:99:0,495	0:36,0:36:99:0,630	0:51,0:51:99:0,982	0:33,0:33:99:0,729	0:10,0:10:99:0,327	0:61,0:61:99:0,865	0:15,0:15:99:0,405	0:70,0:70:99:0,1800	0:38,0:38:99:0,742	0:44,0:44:99:0,235	0:39,0:39:99:0,757	0:15,0:15:99:0,183	0:71,0:71:99:0,1620	0:32,0:32:99:0,571	0:25,0:25:99:0,394	0:33,0:33:99:0,959	0:56,0:56:99:0,1080	0:7,0:7:99:0,180	0:16,0:16:99:0,342	0:85,0:85:99:0,1800	0:3,0:3:99:0,99	0:13,0:13:99:0,225	0:75,0:75:99:0,1485	0:80,0:80:99:0,1530	0:8,0:8:99:0,109	0:3,0:3:99:0,108	0:59,0:59:99:0,900	0:18,0:18:99:0,410	0:26,0:26:99:0,563	0:40,0:40:99:0,540	0:59,0:59:99:0,727	0:35,0:35:99:0,722	0:70,0:70:99:0,958	0:5,0:5:99:0,135	0:112,0:112:99:0,1800	0:158,0:158:99:0,1800	0:17,0:17:99:0,442	0:36,0:36:99:0,945	0:28,0:28:99:0,453	0:63,0:63:99:0,1395	0:3,0:3:99:0,125
NC_007088.5	1742506	.	T	A	1093.6	PASS	AC=1;AF=0.021;AN=47;CSQ=A|missense_variant|MODERATE|grlG|DDB_G0272244|Transcript|EAL71274|protein_coding|2/2||||1287|1287|429|L/F|ttA/ttT|||-1||ENA_GENE|||;DP=2148;FS=0;MLEAC=1;MLEAF=0.021;MQ=60;QD=31.54;SOR=0.76	GT:AD:DP:GQ:PL	0:50,0:50:99:0,860	0:36,0:36:99:0,630	0:129,0:129:99:0,1800	0:16,0:16:99:0,498	0:88,0:88:99:0,1800	0:19,0:19:99:0,264	0:73,0:73:99:0,1575	0:28,0:28:99:0,495	0:36,0:36:99:0,630	0:51,0:51:99:0,982	0:33,0:33:99:0,729	0:10,0:10:99:0,327	0:61,0:61:99:0,865	0:15,0:15:99:0,405	0:70,0:70:99:0,1800	0:38,0:38:99:0,742	.:91,0:91:.:0,0	0:39,0:39:99:0,757	1:0,29:29:99:1111,0	0:71,0:71:99:0,1620	0:32,0:32:99:0,571	0:25,0:25:99:0,394	0:33,0:33:99:0,959	0:56,0:56:99:0,1080	0:7,0:7:99:0,180	0:16,0:16:99:0,342	0:85,0:85:99:0,1800	0:3,0:3:99:0,99	0:13,0:13:99:0,225	0:75,0:75:99:0,1485	0:80,0:80:99:0,1530	0:8,0:8:99:0,109	0:3,0:3:99:0,108	0:59,0:59:99:0,900	0:18,0:18:99:0,410	0:26,0:26:99:0,563	0:40,0:40:99:0,540	0:59,0:59:99:0,727	0:35,0:35:99:0,722	0:70,0:70:99:0,958	0:5,0:5:99:0,135	0:112,0:112:99:0,1800	0:158,0:158:99:0,1800	0:17,0:17:99:0,442	0:36,0:36:99:0,945	0:28,0:28:99:0,453	0:63,0:63:99:0,1395	0:3,0:3:99:0,125
NC_007088.5	1743478	.	A	T	975.45	PASS	AC=1;AF=0.021;AN=48;BaseQRankSum=3.66;CSQ=T|missense_variant|MODERATE|grlG|DDB_G0272244|Transcript|EAL71274|protein_coding|1/2||||412|412|138|Y/N|Tat/Aat|||-1||ENA_GENE|||;DP=1606;FS=3.784;MLEAC=1;MLEAF=0.021;MQ=60;MQRankSum=0;QD=6.29;ReadPosRankSum=0.487;SOR=0.574	GT:AD:DP:GQ:PL	0:36,0:36:99:0,675	0:33,0:33:99:0,720	0:49,0:49:99:0,990	0:10,0:10:99:0,191	0:26,0:26:99:0,540	0:19,0:19:99:0,441	0:67,0:67:99:0,1170	0:25,0:25:99:0,493	0:34,0:34:99:0,1010	0:14,0:14:99:0,315	0:22,0:22:99:0,180	0:5,0:5:99:0,132	0:45,0:45:99:0,810	0:15,0:15:99:0,360	0:86,0:86:99:0,1665	0:25,0:25:99:0,777	0:27,0:27:99:0,495	0:49,0:49:99:0,495	0:15,0:15:99:0,356	0:63,0:63:99:0,990	0:13,0:13:99:0,270	0:18,0:18:99:0,522	1:68,87:155:99:993,0	0:49,0:49:99:0,855	0:16,0:16:99:0,450	0:11,0:11:99:0,230	0:55,0:55:99:0,945	0:16,0:16:99:0,225	0:10,0:10:99:0,270	0:50,0:50:99:0,1035	0:73,0:73:99:0,1260	0:9,0:9:99:0,277	0:23,0:23:99:0,373	0:45,0:45:99:0,757	0:19,0:19:99:0,166	0:6,0:6:99:0,135	0:35,0:35:99:0,1037	0:31,0:31:99:0,585	0:43,0:43:99:0,927	0:36,0:36:99:0,585	0:11,0:11:99:0,135	0:38,0:38:99:0,540	0:34,0:34:99:0,360	0:21,0:21:99:0,411	0:47,0:47:99:0,810	0:23,0:23:99:0,675	0:47,0:47:99:0,990	0:6,0:6:99:0,121
NC_007088.5	1743674	.	A	T	1197.45	PASS	AC=1;AF=0.021;AN=48;CSQ=T|stop_gained|HIGH|grlG|DDB_G0272244|Transcript|EAL71274|protein_coding|1/2||||216|216|72|Y/*|taT/taA|||-1||ENA_GENE|||;DP=1516;FS=0;MLEAC=1;MLEAF=0.021;MQ=60;QD=31.22;SOR=1.609	GT:AD:DP:GQ:PL	0:36,0:36:99:0,675	0:33,0:33:99:0,720	0:49,0:49:99:0,990	0:10,0:10:99:0,191	0:26,0:26:99:0,540	0:19,0:19:99:0,441	0:67,0:67:99:0,1170	0:25,0:25:99:0,493	0:34,0:34:99:0,1010	0:14,0:14:99:0,315	0:22,0:22:99:0,180	0:5,0:5:99:0,132	0:45,0:45:99:0,810	0:15,0:15:99:0,360	0:86,0:86:99:0,1665	0:25,0:25:99:0,777	0:27,0:27:99:0,495	0:49,0:49:99:0,495	0:15,0:15:99:0,356	0:63,0:63:99:0,990	0:13,0:13:99:0,270	0:18,0:18:99:0,522	0:57,0:57:99:0,1800	0:49,0:49:99:0,855	0:16,0:16:99:0,450	0:11,0:11:99:0,230	0:55,0:55:99:0,945	1:0,25:25:99:1215,0	0:10,0:10:99:0,270	0:50,0:50:99:0,1035	0:73,0:73:99:0,1260	0:9,0:9:99:0,277	0:23,0:23:99:0,373	0:45,0:45:99:0,757	0:19,0:19:99:0,166	0:6,0:6:99:0,135	0:35,0:35:99:0,1037	0:31,0:31:99:0,585	0:43,0:43:99:0,927	0:36,0:36:99:0,585	0:11,0:11:99:0,135	0:38,0:38:99:0,540	0:34,0:34:99:0,360	0:21,0:21:99:0,411	0:47,0:47:99:0,810	0:23,0:23:99:0,675	0:47,0:47:99:0,990	0:6,0:6:99:0,121
NC_007088.5	1743691	.	A	T	1107.45	PASS	AC=1;AF=0.021;AN=48;CSQ=T|missense_variant|MODERATE|grlG|DDB_G0272244|Transcript|EAL71274|protein_coding|1/2||||199|199|67|Y/N|Tat/Aat|||-1||ENA_GENE|||;DP=1516;FS=0;MLEAC=1;MLEAF=0.021;MQ=60;QD=26.71;SOR=1.609	GT:AD:DP:GQ:PL	0:36,0:36:99:0,675	0:33,0:33:99:0,720	0:49,0:49:99:0,990	0:10,0:10:99:0,191	0:26,0:26:99:0,540	0:19,0:19:99:0,441	0:67,0:67:99:0,1170	0:25,0:25:99:0,493	0:34,0:34:99:0,1010	0:14,0:14:99:0,315	0:22,0:22:99:0,180	0:5,0:5:99:0,132	0:45,0:45:99:0,810	0:15,0:15:99:0,360	0:86,0:86:99:0,1665	0:25,0:25:99:0,777	0:27,0:27:99:0,495	0:49,0:49:99:0,495	0:15,0:15:99:0,356	0:63,0:63:99:0,990	0:13,0:13:99:0,270	0:18,0:18:99:0,522	0:57,0:57:99:0,1800	0:49,0:49:99:0,855	0:16,0:16:99:0,450	0:11,0:11:99:0,230	0:55,0:55:99:0,945	1:0,25:25:99:1125,0	0:10,0:10:99:0,270	0:50,0:50:99:0,1035	0:73,0:73:99:0,1260	0:9,0:9:99:0,277	0:23,0:23:99:0,373	0:45,0:45:99:0,757	0:19,0:19:99:0,166	0:6,0:6:99:0,135	0:35,0:35:99:0,1037	0:31,0:31:99:0,585	0:43,0:43:99:0,927	0:36,0:36:99:0,585	0:11,0:11:99:0,135	0:38,0:38:99:0,540	0:34,0:34:99:0,360	0:21,0:21:99:0,411	0:47,0:47:99:0,810	0:23,0:23:99:0,675	0:47,0:47:99:0,990	0:6,0:6:99:0,121
NC_007088.5	1743694	.	C	T	1107.45	PASS	AC=1;AF=0.021;AN=48;CSQ=T|missense_variant|MODERATE|grlG|DDB_G0272244|Transcript|EAL71274|protein_coding|1/2||||196|196|66|V/I|Gta/Ata|||-1||ENA_GENE|||;DP=1514;FS=0;MLEAC=1;MLEAF=0.021;MQ=60;QD=31.12;SOR=2.03	GT:AD:DP:GQ:PL	0:36,0:36:99:0,675	0:33,0:33:99:0,720	0:49,0:49:99:0,990	0:10,0:10:99:0,191	0:26,0:26:99:0,540	0:19,0:19:99:0,441	0:67,0:67:99:0,1170	0:25,0:25:99:0,493	0:34,0:34:99:0,1010	0:14,0:14:99:0,315	0:22,0:22:99:0,180	0:5,0:5:99:0,132	0:45,0:45:99:0,810	0:15,0:15:99:0,360	0:86,0:86:99:0,1665	0:25,0:25:99:0,777	0:27,0:27:99:0,495	0:49,0:49:99:0,495	0:15,0:15:99:0,356	0:63,0:63:99:0,990	0:13,0:13:99:0,270	0:18,0:18:99:0,522	0:57,0:57:99:0,1800	0:49,0:49:99:0,855	0:16,0:16:99:0,450	0:11,0:11:99:0,230	0:55,0:55:99:0,945	1:0,23:23:99:1125,0	0:10,0:10:99:0,270	0:50,0:50:99:0,1035	0:73,0:73:99:0,1260	0:9,0:9:99:0,277	0:23,0:23:99:0,373	0:45,0:45:99:0,757	0:19,0:19:99:0,166	0:6,0:6:99:0,135	0:35,0:35:99:0,1037	0:31,0:31:99:0,585	0:43,0:43:99:0,927	0:36,0:36:99:0,585	0:11,0:11:99:0,135	0:38,0:38:99:0,540	0:34,0:34:99:0,360	0:21,0:21:99:0,411	0:47,0:47:99:0,810	0:23,0:23:99:0,675	0:47,0:47:99:0,990	0:6,0:6:99:0,121
NC_007088.5	1743823	.	C	A	1857.37	PASS	AC=2;AF=0.043;AN=47;BaseQRankSum=-1.388;CSQ=A|stop_gained|HIGH|grlG|DDB_G0272244|Transcript|EAL71274|protein_coding|1/2||||67|67|23|G/*|Gga/Tga|||-1||ENA_GENE|||;DP=1634;FS=6.101;MLEAC=2;MLEAF=0.043;MQ=60;MQRankSum=0;QD=9.06;ReadPosRankSum=-0.325;SOR=0.793	GT:AD:DP:GQ:PL	0:36,0:36:99:0,675	0:33,0:33:99:0,720	0:49,0:49:99:0,990	0:10,0:10:99:0,191	0:26,0:26:99:0,540	0:19,0:19:99:0,441	0:67,0:67:99:0,1170	0:25,0:25:99:0,493	0:34,0:34:99:0,1010	0:14,0:14:99:0,315	0:22,0:22:99:0,180	0:5,0:5:99:0,132	0:45,0:45:99:0,810	0:15,0:15:99:0,360	0:86,0:86:99:0,1665	0:25,0:25:99:0,777	0:27,0:27:99:0,495	0:49,0:49:99:0,495	0:15,0:15:99:0,356	0:63,0:63:99:0,990	0:13,0:13:99:0,270	0:18,0:18:99:0,522	0:57,0:57:99:0,1800	0:49,0:49:99:0,855	0:16,0:16:99:0,450	0:11,0:11:99:0,230	1:74,89:163:99:396,0	.:0,0:0:.:0,0	1:0,42:42:99:1490,0	0:50,0:50:99:0,1035	0:73,0:73:99:0,1260	0:9,0:9:99:0,277	0:23,0:23:99:0,373	0:45,0:45:99:0,757	0:19,0:19:99:0,166	0:6,0:6:99:0,135	0:35,0:35:99:0,1037	0:31,0:31:99:0,585	0:43,0:43:99:0,927	0:36,0:36:99:0,585	0:11,0:11:99:0,135	0:38,0:38:99:0,540	0:34,0:34:99:0,360	0:21,0:21:99:0,411	0:47,0:47:99:0,810	0:23,0:23:99:0,675	0:47,0:47:99:0,990	0:6,0:6:99:0,121
NC_007088.5	1743844	.	T	A	1432.76	PASS	AC=1;AF=0.022;AN=46;BaseQRankSum=0.372;CSQ=A|stop_gained|HIGH|grlG|DDB_G0272244|Transcript|EAL71274|protein_coding|1/2||||46|46|16|K/*|Aaa/Taa|||-1||ENA_GENE|||;DP=1685;FS=0.526;MLEAC=1;MLEAF=0.022;MQ=59.88;MQRankSum=0;QD=7.09;ReadPosRankSum=-1.18;SOR=0.619	GT:AD:DP:GQ:PL	0:36,0:36:99:0,675	0:33,0:33:99:0,720	0:49,0:49:99:0,990	0:10,0:10:99:0,191	0:26,0:26:99:0,540	0:19,0:19:99:0,441	0:67,0:67:99:0,1170	0:25,0:25:99:0,493	0:34,0:34:99:0,1010	0:14,0:14:99:0,315	0:22,0:22:99:0,180	0:5,0:5:99:0,132	0:45,0:45:99:0,810	0:15,0:15:99:0,360	0:86,0:86:99:0,1665	0:25,0:25:99:0,777	0:27,0:27:99:0,495	0:49,0:49:99:0,495	0:15,0:15:99:0,356	0:63,0:63:99:0,990	0:13,0:13:99:0,270	0:18,0:18:99:0,522	0:57,0:57:99:0,1800	0:49,0:49:99:0,855	0:16,0:16:99:0,450	0:11,0:11:99:0,230	0:100,0:100:99:0,1800	.:0,0:0:.:0,0	0:15,0:15:99:0,459	1:82,120:202:99:1450,0	0:73,0:73:99:0,1260	0:9,0:9:99:0,277	0:23,0:23:99:0,373	0:45,0:45:99:0,757	0:19,0:19:99:0,166	0:6,0:6:99:0,135	0:35,0:35:99:0,1037	0:31,0:31:99:0,585	0:43,0:43:99:0,927	0:36,0:36:99:0,585	.:0,0:0:.:0,0	0:38,0:38:99:0,540	0:34,0:34:99:0,360	0:21,0:21:99:0,411	0:47,0:47:99:0,810	0:23,0:23:99:0,675	0:47,0:47:99:0,990	0:6,0:6:99:0,121
NC_007088.5	1761939	.	C	G	4783.45	PASS	AC=1;AF=0.021;AN=48;CSQ=G|missense_variant|MODERATE||DDB_G0272484|Transcript|EDR41102|protein_coding|1/2||||271|271|91|E/Q|Gaa/Caa|||-1|||||;DP=1015;FS=0;MLEAC=1;MLEAF=0.021;MQ=60;QD=31.74;SOR=0.743	GT:AD:DP:GQ:PL	0:17,0:17:99:0,138	0:23,0:23:99:0,224	0:25,0:25:99:0,104	0:9,0:9:99:0,124	0:14,0:14:99:0,180	0:8,0:8:99:0,124	0:17,0:17:99:0,291	0:6,0:6:99:0,99	0:32,0:32:99:0,215	0:13,0:13:99:0,117	0:19,0:19:99:0,115	0:6,0:6:99:0,107	0:23,0:23:99:0,275	0:20,0:20:99:0,176	0:40,0:40:99:0,183	1:0,121:121:99:4801,0	0:12,0:12:99:0,123	0:37,0:37:99:0,180	0:10,0:10:99:0,188	0:46,0:46:99:0,315	0:7,0:7:99:0,99	0:11,0:11:99:0,109	0:19,0:19:99:0,122	0:26,0:26:99:0,273	0:13,0:13:99:0,364	0:5,0:5:99:0,135	0:34,0:34:99:0,157	0:5,0:5:99:0,130	0:5,0:5:99:0,156	0:32,0:32:99:0,180	0:35,0:35:99:0,180	0:6,0:6:99:0,100	0:11,0:11:99:0,161	0:28,0:28:99:0,302	0:7,0:7:99:0,136	0:5,0:5:99:0,103	0:14,0:14:99:0,143	0:30,0:30:99:0,418	0:24,0:24:99:0,130	0:32,0:32:99:0,424	0:5,0:5:99:0,135	0:29,0:29:99:0,264	0:29,0:29:99:0,180	0:12,0:12:99:0,119	0:22,0:22:99:0,503	0:28,0:28:99:0,216	0:25,0:25:99:0,135	0:11,0:11:99:0,146
NC_007088.5	1765835	.	T	C	696.6	PASS	AC=3;AF=0.07;AN=43;BaseQRankSum=0;CSQ=C|upstream_gene_variant|MODIFIER||DDB_G0272534|Transcript|EAL71191|protein_coding|||||||||||2340|1|||||;DP=948;FS=2.126;MLEAC=2;MLEAF=0.047;MQ=59.43;MQRankSum=0;QD=22.52;SOR=0.097	GT:AD:DP:GQ:PL	0:23,0:23:90:0,90	0:22,0:22:99:0,270	0:17,0:17:99:0,180	1:0,1:1:9:9,0	0:13,0:13:45:0,45	1:0,8:8:99:362,0	0:33,0:33:99:0,225	0:14,0:14:90:0,90	0:18,0:18:99:0,180	.:0,0:.:.:.	0:25,0:25:45:0,45	0:1,0:1:16:0,16	0:1,0:1:8:0,8	0:14,0:14:45:0,45	0:46,0:46:99:0,315	0:15,0:15:90:0,90	0:25,0:25:90:0,90	0:30,0:30:90:0,90	.:0,0:.:.:.	0:47,0:47:99:0,180	0:1,0:1:26:0,26	0:2,0:2:33:0,33	0:0,0:0:25:0,25	0:41,0:41:99:0,225	0:1,0:1:33:0,33	0:3,0:3:47:0,47	0:37,0:37:45:0,45	0:1,0:1:17:0,17	.:0,0:.:.:.	0:43,0:43:99:0,315	0:45,0:45:99:0,270	.:5,0:5:.:0,0	0:1,0:1:16:0,16	0:25,0:25:99:0,270	0:2,0:2:38:0,38	0:2,0:2:33:0,33	0:33,0:33:99:0,225	0:22,0:22:45:0,45	0:3,0:3:50:0,50	0:4,1:5:44:0,44	.:0,0:.:.:.	0:17,0:17:99:0,180	0:24,0:24:99:0,135	0:8,0:8:90:0,90	0:28,0:28:99:0,180	0:3,0:3:46:0,46	0:21,0:21:90:0,90	1:0,8:8:99:360,0
NC_007088.5	1765837	.	G	A	712.45	PASS	AC=3;AF=0.071;AN=42;BaseQRankSum=0;CSQ=A|upstream_gene_variant|MODIFIER||DDB_G0272534|Transcript|EAL71191|protein_coding|||||||||||2338|1|||||;DP=974;FS=7.626;MLEAC=2;MLEAF=0.048;MQ=59.22;MQRankSum=0;QD=29.42;ReadPosRankSum=-0.674;SOR=0.163	GT:AD:DP:GQ:PL	0:22,0:22:99:0,135	0:22,0:22:99:0,180	0:3,1:5:54:0,54	1:0,1:1:9:9,0	0:1,0:3:36:0,36	1:0,9:9:99:362,0	0:31,0:31:99:0,180	0:13,0:13:90:0,90	0:3,0:6:99:0,104	.:0,0:.:.:.	0:1,0:3:57:0,57	0:1,0:1:16:0,16	.:1,0:1:.:1,0	0:1,0:1:26:0,26	0:5,0:6:99:0,142	0:2,0:3:64:0,64	0:1,0:2:97:0,97	0:27,0:27:90:0,90	.:0,0:.:.:.	0:43,0:43:99:0,180	0:0,0:1:70:0,70	0:2,0:2:33:0,33	0:0,0:1:17:0,17	0:35,0:35:99:0,225	0:2,0:2:33:0,33	0:3,0:3:47:0,47	0:1,0:3:83:0,83	0:1,0:1:17:0,17	.:0,0:.:.:.	0:42,0:42:99:0,225	0:38,0:38:99:0,180	.:3,0:3:.:0,0	0:1,0:1:16:0,16	0:21,0:21:99:0,225	0:0,0:1:28:0,28	0:2,0:2:33:0,33	0:32,0:32:99:0,180	0:0,1:1:99:0,117	0:3,0:3:66:0,66	0:4,1:5:44:0,44	.:0,0:.:.:.	0:2,0:5:99:0,183	0:1,0:4:99:0,211	0:2,0:4:54:0,54	0:3,0:5:99:0,114	0:2,0:2:46:0,46	0:2,1:4:68:0,68	1:0,8:8:99:360,0
NC_007088.5	1868849	.	G	T	407.45	PASS	AC=1;AF=0.021;AN=48;BaseQRankSum=-1.152;CSQ=T|upstream_gene_variant|MODIFIER||DDB_G0272937|Transcript|EAL71106|protein_coding|||||||||||262|1|||||;DP=1557;FS=8.806;MLEAC=1;MLEAF=0.021;MQ=58.83;MQRankSum=0;QD=15.67;ReadPosRankSum=4.03;SOR=0.042	GT:AD:DP:GQ:PL	0:85,0:85:99:0,101	0:56,0:56:99:0,112	0:21,0:21:99:0,540	0:8,0:8:99:0,116	0:46,0:46:99:0,305	0:11,0:11:99:0,141	0:22,0:22:99:0,450	0:36,0:36:99:0,1211	0:62,0:62:99:0,165	0:36,0:36:99:0,139	0:46,0:46:99:0,114	0:3,0:3:99:0,125	0:54,0:54:99:0,101	0:34,0:34:99:0,126	0:20,0:20:99:0,270	0:4,0:4:99:0,130	0:41,0:41:99:0,104	0:12,0:12:99:0,450	0:11,0:11:99:0,270	0:37,0:37:99:0,349	0:39,0:39:99:0,120	0:20,0:20:99:0,143	0:21,0:21:99:0,450	0:18,0:18:99:0,134	0:26,0:26:99:0,158	0:12,0:12:99:0,101	0:110,0:110:99:0,538	0:20,0:20:99:0,615	0:22,0:22:99:0,195	0:11,0:11:99:0,405	0:19,0:19:99:0,519	0:11,0:11:99:0,100	0:18,0:18:99:0,139	0:23,0:23:99:0,862	0:4,0:4:99:0,135	0:16,0:16:99:0,182	0:67,0:67:99:0,248	0:3,0:3:90:0,90	0:67,0:67:99:0,361	0:69,0:69:99:0,165	0:17,0:17:99:0,118	0:79,0:79:99:0,109	1:8,18:26:99:425,0	0:12,0:12:99:0,130	0:72,0:72:99:0,393	0:35,0:35:99:0,548	0:32,0:32:99:0,450	0:10,0:10:99:0,353
NC_007088.5	1868862	.	T	G	713.06	PASS	AC=2;AF=0.042;AN=48;BaseQRankSum=-0.21;CSQ=G|upstream_gene_variant|MODIFIER||DDB_G0272937|Transcript|EAL71106|protein_coding|||||||||||249|1|||||;DP=1496;FS=0;MLEAC=2;MLEAF=0.042;MQ=58.36;MQRankSum=0;QD=27.39;ReadPosRankSum=1.38;SOR=0.929	GT:AD:DP:GQ:PL	0:2,0:2:49:0,49	0:56,0:56:99:0,112	0:21,0:21:99:0,540	0:8,0:8:99:0,116	0:46,0:46:99:0,305	0:11,0:11:99:0,141	0:22,0:22:99:0,450	0:36,0:36:99:0,1211	0:62,0:62:99:0,165	0:36,0:36:99:0,139	0:46,0:46:99:0,114	0:3,0:3:99:0,125	0:54,0:54:99:0,101	0:34,0:34:99:0,126	0:20,0:20:99:0,270	0:3,0:3:99:0,99	0:41,0:41:99:0,104	1:1,5:6:99:167,0	0:11,0:11:99:0,270	0:37,0:37:99:0,349	0:39,0:39:99:0,120	0:20,0:20:99:0,143	0:21,0:21:99:0,450	0:18,0:18:99:0,134	0:26,0:26:99:0,158	0:12,0:12:99:0,101	0:110,0:110:99:0,538	0:20,0:20:99:0,615	0:22,0:22:99:0,195	0:11,0:11:99:0,405	1:0,13:13:99:575,0	0:11,0:11:99:0,100	0:18,0:18:99:0,139	0:23,0:23:99:0,862	0:4,0:4:99:0,135	0:16,0:16:99:0,182	0:67,0:67:99:0,248	0:2,0:2:84:0,84	0:67,0:67:99:0,361	0:69,0:69:99:0,165	0:17,0:17:99:0,118	0:79,0:79:99:0,109	0:19,0:19:99:0,712	0:12,0:12:99:0,130	0:72,0:72:99:0,393	0:35,0:35:99:0,548	0:32,0:32:99:0,450	0:10,0:10:99:0,353
NC_007088.5	1918764	.	C	A	639.45	PASS	AC=1;AF=0.021;AN=48;BaseQRankSum=-1.565;CSQ=A|upstream_gene_variant|MODIFIER|CYP515A1|DDB_G0272704|Transcript|EAS66952|protein_coding|||||||||||809|-1||ENA_GENE|||;DP=2567;FS=5.898;MLEAC=1;MLEAF=0.021;MQ=60;MQRankSum=0;QD=30.45;ReadPosRankSum=2.77;SOR=0.214	GT:AD:DP:GQ:PL	0:89,0:89:99:0,654	0:55,0:55:99:0,466	0:62,0:62:99:0,596	0:5,0:5:99:0,124	0:41,0:41:99:0,826	0:9,0:9:99:0,127	0:92,0:92:99:0,1344	0:29,0:29:99:0,320	0:69,0:69:99:0,626	0:30,0:30:99:0,377	0:48,0:48:99:0,698	0:8,0:8:99:0,108	0:86,0:86:99:0,1615	0:29,0:29:99:0,460	0:113,0:113:99:0,1627	0:53,0:53:99:0,603	0:54,0:54:99:0,555	0:74,0:74:99:0,1296	0:12,0:12:99:0,197	0:138,0:138:99:0,1800	0:5,0:5:99:0,135	0:10,0:10:99:0,180	0:59,0:59:99:0,994	0:95,0:95:99:0,1188	0:26,0:26:99:0,350	0:10,0:10:99:0,196	0:128,0:128:99:0,1800	0:13,0:13:99:0,225	0:17,0:17:99:0,265	0:130,0:130:99:0,1780	0:142,0:142:99:0,1800	0:11,0:11:99:0,127	0:15,0:15:99:0,152	0:88,0:88:99:0,1286	0:16,0:16:99:0,147	0:17,0:17:99:0,218	0:63,0:63:99:0,1242	0:55,0:55:99:0,863	0:89,0:89:99:0,984	0:72,0:72:99:0,1093	0:16,0:16:99:0,155	0:74,0:74:99:0,1076	0:80,0:80:99:0,1078	0:2,0:2:43:0,43	0:81,0:81:99:0,1151	0:29,0:29:99:0,433	0:105,0:105:99:0,1694	1:3,18:21:99:657,0
NC_007088.5	3804992	.	A	C	515.3	PASS	AC=3;AF=0.064;AN=47;BaseQRankSum=-1.732;CSQ=C|intron_variant|MODIFIER||DDB_G0274775|Transcript|EAL70280|protein_coding||2/5||||||||||1|||||;DP=1308;FS=3.227;MLEAC=2;MLEAF=0.043;MQ=54.51;MQRankSum=0;QD=15.62;ReadPosRankSum=-1.068;SOR=0.645	GT:AD:DP:GQ:PL	1:6,14:20:99:261,0	0:62,0:62:99:0,105	0:18,0:18:99:0,315	0:1,0:1:42:0,42	0:13,0:13:99:0,135	0:15,0:15:99:0,113	0:39,0:39:99:0,270	0:11,0:11:99:0,107	0:20,0:20:99:0,252	0:3,0:3:45:0,45	0:15,0:15:90:0,90	0:5,0:5:99:0,135	0:24,0:24:99:0,180	0:23,0:23:99:0,271	0:171,0:171:99:0,231	0:20,0:20:99:0,178	0:20,0:20:99:0,225	0:14,0:14:99:0,180	0:4,0:4:90:0,90	0:44,0:44:99:0,289	0:6,0:6:99:0,159	0:31,0:31:99:0,959	0:20,0:20:99:0,180	0:139,0:139:99:0,1170	0:3,0:3:45:0,45	0:4,0:4:90:0,90	0:32,0:32:99:0,165	1:3,6:9:69:69,0	0:29,0:29:99:0,186	0:159,0:159:99:0,449	0:35,0:35:99:0,630	0:15,0:15:99:0,464	0:3,0:3:45:0,45	0:18,0:18:99:0,270	0:3,0:3:45:0,45	.:1,0:1:.:0,0	0:23,0:23:99:0,180	0:31,0:31:99:0,102	0:7,0:7:45:0,45	0:17,0:17:99:0,225	0:20,0:20:99:0,405	0:17,0:17:99:0,395	0:30,0:30:99:0,405	1:2,2:9:99:134,0	0:33,0:33:99:0,630	0:8,0:8:99:0,100	0:31,0:31:99:0,720	0:8,0:8:99:0,105
NC_007088.5	4285025	.	A	T	275.6	PASS	AC=1;AF=0.021;AN=47;BaseQRankSum=-0.028;CSQ=T|upstream_gene_variant|MODIFIER|kif9|DDB_G0274603|Transcript|EAL70194|protein_coding|||||||||||1138|-1||ENA_GENE|||;DP=1230;FS=16.671;MLEAC=1;MLEAF=0.021;MQ=52.56;MQRankSum=0;QD=6.56;ReadPosRankSum=-0.319;SOR=0.045	GT:AD:DP:GQ:PL	0:28,0:28:99:0,167	0:24,0:24:99:0,494	0:31,0:31:99:0,173	0:3,0:4:47:0,47	0:34,0:34:99:0,910	0:4,0:4:99:0,105	0:34,0:34:99:0,318	0:16,0:16:99:0,585	0:39,0:39:99:0,960	0:14,0:14:99:0,304	0:18,0:18:99:0,303	0:9,0:9:25:0,25	0:30,0:30:99:0,140	0:10,0:10:99:0,133	0:54,0:54:99:0,391	0:26,0:26:99:0,350	0:25,0:25:99:0,554	1:18,24:42:99:293,0	0:5,0:5:46:0,46	0:61,0:61:99:0,515	0:20,0:20:99:0,310	0:7,0:7:99:0,144	0:21,0:21:99:0,161	0:51,0:51:99:0,762	.:11,0:11:.:0,0	0:9,0:9:87:0,87	0:52,0:52:99:0,566	0:7,0:7:99:0,110	0:14,0:14:99:0,110	0:51,0:51:99:0,748	0:63,0:63:99:0,922	0:4,0:4:99:0,117	0:26,0:26:99:0,145	0:35,0:35:99:0,377	0:5,0:5:99:0,109	0:3,2:5:36:0,36	0:26,0:26:99:0,228	0:22,0:22:99:0,188	0:32,0:32:99:0,199	0:33,0:33:99:0,478	0:4,0:4:88:0,88	0:23,0:23:99:0,146	0:47,0:47:99:0,222	0:9,0:9:99:0,237	0:24,0:24:99:0,360	0:17,0:17:99:0,275	0:45,0:45:99:0,350	0:10,0:10:99:0,215
NC_007088.5	4313995	.	C	A	4924.45	PASS	AC=1;AF=0.021;AN=48;CSQ=A|stop_gained|HIGH|rnf160|DDB_G0274875|Transcript|EAL70330|protein_coding|3/3||||3343|3343|1115|E/*|Gaa/Taa|||-1||ENA_GENE|||;DP=1397;FS=0;MLEAC=1;MLEAF=0.021;MQ=60;QD=25.42;SOR=0.812	GT:AD:DP:GQ:PL	0:26,0:26:99:0,270	0:29,0:29:99:0,317	0:45,0:45:99:0,765	0:6,0:6:99:0,160	0:24,0:24:99:0,541	0:7,0:7:99:0,186	0:36,0:36:99:0,405	0:10,0:10:99:0,110	0:31,0:31:99:0,624	0:16,0:16:99:0,139	0:38,0:38:99:0,779	0:3,0:3:99:0,125	0:38,0:38:99:0,630	0:12,0:12:99:0,281	0:47,0:47:99:0,585	1:0,123:123:99:4942,0	0:22,0:22:99:0,357	0:65,0:65:99:0,1462	0:8,0:8:99:0,158	0:56,0:56:99:0,630	0:20,0:20:99:0,333	0:11,0:11:99:0,106	0:32,0:32:99:0,616	0:32,0:32:99:0,405	0:20,0:20:99:0,294	0:8,0:8:99:0,107	0:47,0:47:99:0,585	0:6,0:6:99:0,187	0:9,0:9:99:0,120	0:59,0:59:99:0,585	0:56,0:56:99:0,585	0:13,0:13:99:0,128	0:13,0:13:99:0,399	0:39,0:39:99:0,495	0:7,0:7:99:0,158	0:11,0:11:99:0,252	0:23,0:23:99:0,450	0:23,0:23:99:0,412	0:56,0:56:99:0,1247	0:24,0:24:99:0,495	0:13,0:13:99:0,173	0:57,0:57:99:0,987	0:42,0:42:99:0,489	0:22,0:22:99:0,418	0:41,0:41:99:0,793	0:18,0:18:99:0,480	0:44,0:44:99:0,720	0:9,0:9:99:0,152
NC_007088.5	4391344	.	A	T	274.22	PASS	AC=1;AF=0.026;AN=38;CSQ=T|upstream_gene_variant|MODIFIER||DDB_G0274495|Transcript|EAL70140|protein_coding|||||||||||871|-1|||||;DP=1308;FS=0;MLEAC=1;MLEAF=0.026;MQ=55.08;QD=30.68;SOR=0.941	GT:AD:DP:GQ:PL	.:0,0:0:.:0,0	.:1,0:1:.:0,0	0:8,0:8:99:0,251	0:7,0:7:99:0,132	.:0,0:0:.:0,0	0:20,0:20:99:0,406	0:78,0:78:99:0,1220	0:23,0:23:99:0,231	0:51,0:51:99:0,965	0:18,0:18:99:0,106	0:17,0:17:99:0,450	0:10,0:10:99:0,107	0:1,0:1:42:0,42	0:9,0:9:99:0,225	0:103,0:103:99:0,316	0:38,0:38:99:0,543	.:0,0:0:.:0,0	0:80,0:80:99:0,1246	0:17,0:17:99:0,107	0:135,0:135:99:0,146	0:31,0:31:99:0,478	0:15,0:15:99:0,115	.:0,0:0:.:0,0	.:0,0:0:.:0,0	.:0,0:0:.:0,0	0:14,0:14:99:0,164	0:2,0:2:45:0,45	0:7,0:7:99:0,225	0:1,0:1:30:0,30	.:0,0:0:.:0,0	0:129,0:129:99:0,1800	0:18,0:18:99:0,491	0:19,0:19:99:0,378	0:95,0:95:99:0,367	.:0,0:0:.:0,0	0:22,0:22:99:0,141	0:12,0:12:99:0,180	0:42,0:42:99:0,499	1:0,7:7:99:290,0	0:53,0:53:99:0,948	0:13,0:13:99:0,351	0:63,0:63:99:0,1048	.:0,0:0:.:0,0	0:8,0:8:99:0,155	0:53,0:53:99:0,163	0:2,0:2:45:0,45	0:74,0:74:99:0,162	0:5,0:5:99:0,135
NC_007088.5	4939913	.	T	C	3640.05	PASS	AC=2;AF=0.044;AN=45;BaseQRankSum=0.957;CSQ=C|upstream_gene_variant|MODIFIER|captD|DDB_G0275235|Transcript|EAL69898|protein_coding|||||||||||291|1||ENA_GENE|||;DP=2150;FS=15.855;MLEAC=2;MLEAF=0.044;MQ=56.2;MQRankSum=0.664;QD=32.29;ReadPosRankSum=0.868;SOR=1.86	GT:AD:DP:GQ:PL	0:67,0:67:99:0,1593	0:46,0:46:99:0,173	0:32,0:32:99:0,135	0:13,0:13:99:0,311	0:55,0:55:99:0,1284	0:16,0:16:99:0,393	0:115,0:115:99:0,1800	0:54,0:54:99:0,1008	1:1,23:24:99:1035,0	0:30,0:30:99:0,566	0:59,0:59:99:0,120	0:9,0:9:99:0,263	0:86,0:86:99:0,1800	0:25,0:25:99:0,140	0:58,0:58:99:0,180	0:40,0:40:99:0,135	0:65,0:65:99:0,1485	0:97,0:97:99:0,1800	0:17,0:17:99:0,173	0:69,0:69:99:0,270	0:27,0:27:99:0,704	0:22,0:22:99:0,447	0:71,0:71:99:0,1772	0:97,0:97:99:0,201	0:26,0:26:99:0,450	0:13,0:13:99:0,194	.:65,0:65:.:0,0	.:0,0:0:.:0,0	0:15,0:15:99:0,381	0:34,0:34:99:0,135	0:154,0:154:99:0,1800	0:10,0:10:99:0,238	0:22,0:22:99:0,503	1:2,53:58:99:2633,0	0:16,0:16:99:0,290	0:34,0:34:99:0,753	0:28,0:28:99:0,270	0:1,0:1:15:0,15	0:91,0:91:99:0,142	0:32,0:32:99:0,266	0:20,0:20:99:0,377	0:63,0:63:99:0,1597	0:21,0:21:90:0,90	0:21,0:21:99:0,458	0:76,0:76:99:0,1800	0:49,0:49:99:0,1026	0:95,0:95:99:0,1800	.:0,0:0:.:0,0
NC_007088.5	4939914	.	T	C	1760.05	PASS	AC=2;AF=0.044;AN=45;BaseQRankSum=0.274;CSQ=C|upstream_gene_variant|MODIFIER|captD|DDB_G0275235|Transcript|EAL69898|protein_coding|||||||||||290|1||ENA_GENE|||;DP=2147;FS=9.106;MLEAC=2;MLEAF=0.044;MQ=56.26;MQRankSum=1.07;QD=30.35;ReadPosRankSum=1.39;SOR=2.213	GT:AD:DP:GQ:PL	0:67,0:67:99:0,1593	0:46,0:46:99:0,173	1:3,32:35:99:1312,0	0:13,0:13:99:0,311	0:55,0:55:99:0,1284	0:16,0:16:99:0,393	0:115,0:115:99:0,1800	0:54,0:54:99:0,1008	0:25,0:25:90:0,90	0:30,0:30:99:0,566	0:59,0:59:99:0,120	0:9,0:9:99:0,263	0:86,0:86:99:0,1800	0:25,0:25:99:0,140	.:52,0:52:.:0,0	0:40,0:40:99:0,135	0:65,0:65:99:0,1485	0:97,0:97:99:0,1800	0:17,0:17:99:0,173	.:62,0:62:.:0,0	0:27,0:27:99:0,704	0:22,0:22:99:0,447	0:71,0:71:99:0,1772	0:97,0:97:99:0,201	0:26,0:26:99:0,450	0:13,0:13:99:0,194	0:70,0:70:99:0,225	0:1,0:1:15:0,15	0:15,0:15:99:0,381	0:34,0:34:99:0,135	0:154,0:154:99:0,1800	0:10,0:10:99:0,238	0:22,0:22:99:0,503	0:54,0:54:99:0,135	0:16,0:16:99:0,290	0:34,0:34:99:0,753	0:28,0:28:99:0,270	0:3,0:3:61:0,61	0:91,0:91:99:0,142	0:32,0:32:99:0,266	0:20,0:20:99:0,377	0:63,0:63:99:0,1597	1:2,21:23:99:476,0	0:21,0:21:99:0,458	0:76,0:76:99:0,1800	0:49,0:49:99:0,1026	0:95,0:95:99:0,1800	.:0,0:0:.:0,0
NC_007088.5	4989825	.	G	A	562.45	PASS	AC=1;AF=0.021;AN=48;CSQ=A|upstream_gene_variant|MODIFIER|nek3|DDB_G0275241|Transcript|EAL69901|protein_coding|||||||||||2546|-1||ENA_GENE|||;DP=411;FS=0;MLEAC=1;MLEAF=0.021;MQ=60;QD=29.57;SOR=1.112	GT:AD:DP:GQ:PL	0:4,0:4:99:0,141	0:3,0:3:99:0,113	0:3,0:3:99:0,99	0:8,0:8:99:0,125	0:3,0:3:99:0,99	0:6,0:6:99:0,113	0:3,0:3:99:0,99	0:3,0:3:99:0,99	0:25,0:25:99:0,396	0:3,0:3:99:0,113	0:3,0:3:99:0,99	1:0,15:15:99:580,0	0:3,0:3:99:0,125	0:13,0:13:99:0,180	0:3,0:3:99:0,99	0:3,0:3:99:0,125	0:42,0:42:99:0,186	0:3,0:3:99:0,113	0:8,0:8:99:0,198	0:3,0:3:99:0,113	0:3,0:3:99:0,125	0:11,0:11:99:0,135	0:8,0:8:99:0,196	0:3,0:3:99:0,99	0:30,0:30:99:0,541	0:10,0:10:99:0,167	0:5,0:5:99:0,167	0:12,0:12:99:0,118	0:4,0:4:99:0,110	0:3,0:3:99:0,113	0:3,0:3:99:0,125	0:5,0:5:99:0,117	0:18,0:18:99:0,184	0:46,0:46:99:0,315	0:8,0:8:99:0,104	0:5,0:5:99:0,101	0:22,0:22:99:0,270	0:3,0:3:99:0,113	0:3,0:3:99:0,125	0:5,0:5:99:0,113	0:10,0:10:99:0,116	0:3,0:3:99:0,99	0:3,0:3:99:0,113	0:3,0:3:99:0,125	0:3,0:3:99:0,113	0:18,0:18:99:0,180	0:3,0:3:99:0,99	0:4,0:4:99:0,114
NC_007088.5	5433515	.	A	T	426.45	PASS	AC=1;AF=0.021;AN=48;CSQ=T|upstream_gene_variant|MODIFIER||DDB_G0275411|Transcript|EAL69771|protein_coding|||||||||||1135|-1|||||;DP=1197;FS=0;MLEAC=1;MLEAF=0.021;MQ=57.62;QD=29.1;SOR=0.693	GT:AD:DP:GQ:PL	0:26,0:26:99:0,122	0:15,0:15:99:0,257	0:72,0:72:99:0,697	0:11,0:11:99:0,102	0:13,0:13:99:0,405	0:10,0:10:99:0,192	0:97,0:97:99:0,1551	0:17,0:17:99:0,430	0:76,0:76:99:0,1433	0:33,0:33:99:0,350	0:51,0:51:99:0,587	0:9,0:9:99:0,212	0:6,0:6:99:0,169	0:8,0:8:99:0,142	0:52,0:52:99:0,1395	0:48,0:48:99:0,189	0:8,0:8:99:0,122	0:21,0:21:99:0,104	0:5,0:5:99:0,125	0:46,0:46:99:0,576	0:17,0:17:99:0,298	0:16,0:16:99:0,187	0:5,0:5:99:0,113	0:46,0:46:99:0,222	0:35,0:35:99:0,425	0:12,0:12:99:0,137	0:10,0:10:99:0,218	0:15,0:15:99:0,290	1:0,10:10:99:444,0	0:25,0:25:99:0,198	0:51,0:51:99:0,1575	0:5,0:5:99:0,113	0:20,0:20:99:0,240	0:49,0:49:99:0,237	0:11,0:11:99:0,118	0:6,0:6:99:0,135	0:6,0:6:99:0,108	0:21,0:21:99:0,585	0:13,0:13:99:0,254	0:31,0:31:99:0,521	0:5,0:5:99:0,118	0:9,0:9:99:0,187	0:51,0:51:99:0,477	0:19,0:19:99:0,303	0:23,0:23:99:0,232	0:19,0:19:99:0,450	0:22,0:22:99:0,122	0:16,0:16:99:0,314
NC_007088.5	5725048	.	C	A	6268.81	PASS	AC=3;AF=0.063;AN=48;BaseQRankSum=-0.538;CSQ=A|missense_variant|MODERATE|cytC|DDB_G0275537|Transcript|EAL69519|protein_coding|2/3||||115|115|39|L/I|Ctt/Att|||1||ENA_GENE|||;DP=2613;FS=12.825;MLEAC=2;MLEAF=0.042;MQ=59.82;MQRankSum=3.41;QD=33.7;ReadPosRankSum=4.16;SOR=0.12	GT:AD:DP:GQ:PL	0:86,0:86:99:0,501	0:75,0:75:99:0,688	0:80,0:80:99:0,809	0:14,0:14:99:0,112	0:49,0:49:99:0,655	0:15,0:15:99:0,362	1:0,1:1:10:10,0	0:20,0:20:99:0,432	0:85,0:85:99:0,1100	0:32,0:32:99:0,449	0:57,0:57:99:0,356	0:12,0:12:99:0,268	0:89,0:89:99:0,926	0:35,0:35:99:0,316	0:151,0:151:99:0,819	0:60,0:60:99:0,358	0:67,0:67:99:0,227	0:122,0:122:99:0,1517	0:11,0:11:99:0,109	0:69,0:69:99:0,1609	0:39,0:39:99:0,680	0:21,0:21:99:0,230	0:84,0:84:99:0,955	0:110,0:110:99:0,1003	0:15,0:15:99:0,467	0:17,0:17:99:0,355	0:160,0:160:99:0,1415	0:14,0:14:99:0,302	0:18,0:18:99:0,365	0:15,0:15:45:0,45	0:60,0:60:99:0,1534	0:9,0:9:99:0,201	0:10,0:10:99:0,287	0:143,0:143:99:0,1800	0:22,0:22:99:0,349	0:10,0:10:99:0,221	0:82,0:82:99:0,1197	0:63,0:63:99:0,408	0:91,0:91:99:0,867	0:94,0:94:99:0,784	0:16,0:16:99:0,113	0:73,0:73:99:0,735	1:11,126:137:99:5196,0	0:18,0:18:99:0,209	0:39,0:39:99:0,818	0:37,0:37:99:0,273	1:11,38:49:99:1099,0	0:9,0:9:99:0,301
NC_007088.5	5753282	.	A	T	206.6	PASS	AC=1;AF=0.021;AN=47;CSQ=T|upstream_gene_variant|MODIFIER||DDB_G0275861|Transcript|EAL69681|protein_coding|||||||||||152|-1|||||;DP=1008;FS=0;MLEAC=1;MLEAF=0.021;MQ=60;QD=28.01;SOR=1.022	GT:AD:DP:GQ:PL	0:9,0:9:99:0,180	0:18,0:18:99:0,270	0:16,0:16:99:0,360	0:10,0:10:99:0,132	0:14,0:14:99:0,180	0:9,0:9:99:0,179	0:44,0:44:99:0,945	0:15,0:15:99:0,315	0:61,0:61:99:0,1252	0:16,0:16:99:0,240	0:8,0:8:99:0,231	0:3,0:3:99:0,113	0:34,0:34:99:0,585	0:9,0:9:99:0,180	0:36,0:36:99:0,855	0:12,0:12:99:0,236	0:30,0:30:99:0,630	0:31,0:31:99:0,900	.:0,0:0:.:0,0	0:47,0:47:99:0,675	0:7,0:7:99:0,186	0:21,0:21:99:0,405	0:14,0:14:99:0,360	0:30,0:30:99:0,720	0:9,0:9:99:0,196	0:6,0:6:99:0,113	0:46,0:46:99:0,1328	0:21,0:21:99:0,177	0:13,0:13:99:0,238	0:30,0:30:99:0,585	0:42,0:42:99:0,1035	0:6,0:6:99:0,125	1:0,5:5:99:224,0	0:32,0:32:99:0,810	0:12,0:12:99:0,257	0:32,0:32:99:0,461	0:19,0:19:99:0,405	0:8,0:8:99:0,308	0:19,0:19:99:0,540	0:50,0:50:99:0,1199	0:7,0:7:99:0,135	0:22,0:22:99:0,630	0:48,0:48:99:0,1277	0:6,0:6:99:0,180	0:13,0:13:99:0,360	0:6,0:6:99:0,155	0:45,0:45:99:0,1125	0:16,0:16:99:0,179
NC_007088.5	5753284	.	A	C	206.6	PASS	AC=1;AF=0.021;AN=47;CSQ=C|upstream_gene_variant|MODIFIER||DDB_G0275861|Transcript|EAL69681|protein_coding|||||||||||154|-1|||||;DP=1006;FS=0;MLEAC=1;MLEAF=0.021;MQ=60;QD=29.49;SOR=1.179	GT:AD:DP:GQ:PL	0:9,0:9:99:0,180	0:18,0:18:99:0,270	0:16,0:16:99:0,360	0:10,0:10:99:0,132	0:14,0:14:99:0,180	0:9,0:9:99:0,179	0:44,0:44:99:0,945	0:15,0:15:99:0,315	0:61,0:61:99:0,1252	0:16,0:16:99:0,240	0:8,0:8:99:0,231	0:3,0:3:99:0,113	0:34,0:34:99:0,585	0:9,0:9:99:0,180	0:36,0:36:99:0,855	0:12,0:12:99:0,236	0:30,0:30:99:0,630	0:31,0:31:99:0,900	.:0,0:0:.:0,0	0:47,0:47:99:0,675	0:7,0:7:99:0,186	0:21,0:21:99:0,405	0:14,0:14:99:0,360	0:30,0:30:99:0,720	0:9,0:9:99:0,196	0:6,0:6:99:0,113	0:46,0:46:99:0,1328	0:21,0:21:99:0,177	0:13,0:13:99:0,238	0:30,0:30:99:0,585	0:42,0:42:99:0,1035	0:6,0:6:99:0,125	1:0,3:3:99:224,0	0:32,0:32:99:0,810	0:12,0:12:99:0,257	0:32,0:32:99:0,461	0:19,0:19:99:0,405	0:8,0:8:99:0,308	0:19,0:19:99:0,540	0:50,0:50:99:0,1199	0:7,0:7:99:0,135	0:22,0:22:99:0,630	0:48,0:48:99:0,1277	0:6,0:6:99:0,180	0:13,0:13:99:0,360	0:6,0:6:99:0,155	0:45,0:45:99:0,1125	0:16,0:16:99:0,179
NC_007088.5	5914571	.	G	T	264.86	PASS	AC=2;AF=0.043;AN=47;BaseQRankSum=1.02;CSQ=T|upstream_gene_variant|MODIFIER|med26|DDB_G0275733|Transcript|EAL69617|protein_coding|||||||||||423|1||ENA_GENE|||;DP=2762;FS=0;MLEAC=1;MLEAF=0.021;MQ=59.88;MQRankSum=0;QD=13.24;ReadPosRankSum=1.74;SOR=1.061	GT:AD:DP:GQ:PL	0:16,0:16:99:0,405	0:90,0:90:99:0,1800	0:110,0:110:99:0,1800	0:14,0:14:99:0,456	0:84,0:84:99:0,1800	0:18,0:18:99:0,609	0:17,0:17:99:0,180	0:57,0:57:99:0,1800	.:8,0:8:.:0,0	0:49,0:49:99:0,1794	0:84,0:84:99:0,1800	0:14,0:14:99:0,512	0:99,0:99:99:0,1800	0:41,0:41:99:0,1246	0:200,0:200:99:0,1800	0:16,0:16:99:0,548	0:70,0:70:99:0,1800	1:1,10:11:99:282,0	0:20,0:20:99:0,631	0:25,0:25:99:0,450	0:53,0:53:99:0,1800	0:26,0:26:99:0,900	0:80,0:80:99:0,1800	0:134,0:134:99:0,1800	0:53,0:53:99:0,1780	0:20,0:20:99:0,650	0:187,0:187:99:0,1800	0:23,0:23:99:0,687	0:32,0:32:99:0,1195	0:21,0:21:99:0,540	0:187,0:187:99:0,1800	0:14,0:14:99:0,500	0:32,0:32:99:0,1218	0:24,0:24:99:0,720	0:26,0:26:99:0,943	0:33,0:33:99:0,1168	0:26,0:26:99:0,675	0:61,0:61:99:0,1800	0:97,0:97:99:0,1800	0:105,0:105:99:0,1800	0:29,0:29:99:0,989	0:89,0:89:99:0,1800	1:4,5:9:2:2,0	0:28,0:28:99:0,902	0:107,0:107:99:0,1800	0:12,0:12:99:0,279	0:163,0:163:99:0,1800	0:14,0:14:99:0,489
NC_007088.5	6109036	.	C	A	456.45	PASS	AC=1;AF=0.021;AN=48;BaseQRankSum=-0.967;CSQ=A|upstream_gene_variant|MODIFIER|pppB|DDB_G0275619|Transcript|EAL69560|protein_coding|||||||||||1185|-1||ENA_GENE|||;DP=2045;FS=30.883;MLEAC=1;MLEAF=0.021;MQ=59.34;MQRankSum=0;QD=11.41;ReadPosRankSum=3.96;SOR=0.927	GT:AD:DP:GQ:PL	0:36,0:36:99:0,1324	0:7,0:7:99:0,211	0:17,0:17:99:0,698	0:10,0:10:99:0,307	0:14,0:14:99:0,546	0:20,0:20:99:0,645	0:52,0:52:99:0,1800	0:47,0:47:99:0,1063	0:46,0:46:99:0,1753	1:13,27:40:99:474,0	0:70,0:70:99:0,1800	0:15,0:15:99:0,390	0:68,0:68:99:0,1800	0:34,0:34:99:0,984	0:163,0:163:99:0,1800	0:57,0:57:99:0,1514	0:58,0:58:99:0,1800	0:104,0:104:99:0,1800	0:13,0:13:99:0,304	0:103,0:103:99:0,1800	0:36,0:36:99:0,1168	0:17,0:17:99:0,471	0:9,0:9:99:0,225	0:17,0:17:99:0,585	0:4,0:4:84:0,84	0:16,0:16:99:0,358	0:110,0:110:99:0,1800	0:24,0:24:99:0,748	0:15,0:15:99:0,538	0:60,0:60:99:0,1800	0:54,0:54:99:0,1800	0:10,0:10:99:0,296	0:25,0:25:99:0,855	0:74,0:74:99:0,1800	0:18,0:18:99:0,520	0:1,2:3:23:0,23	0:41,0:41:99:0,1479	0:46,0:46:99:0,1567	0:56,0:56:99:0,1800	0:75,0:75:99:0,1800	0:18,0:18:99:0,483	0:47,0:47:99:0,1735	0:79,0:79:99:0,1800	0:23,0:23:99:0,662	0:49,0:49:99:0,1755	0:56,0:56:99:0,1800	0:61,0:61:99:0,1800	0:14,0:14:99:0,376
NC_007088.5	6174936	.	A	C	972.45	PASS	AC=1;AF=0.021;AN=48;CSQ=C|upstream_gene_variant|MODIFIER||DDB_G0276005|Transcript|EAL69459|protein_coding|||||||||||2937|-1|||||;DP=2347;FS=0;MLEAC=1;MLEAF=0.021;MQ=56.64;QD=31.52;SOR=0.874	GT:AD:DP:GQ:PL	0:68,0:68:99:0,1119	0:61,0:61:99:0,1020	0:82,0:82:99:0,1335	0:9,0:9:99:0,240	0:51,0:51:99:0,1263	0:16,0:16:99:0,131	0:80,0:80:99:0,1172	0:41,0:41:99:0,919	0:68,0:68:99:0,1259	0:28,0:28:99:0,732	0:57,0:57:99:0,1240	0:8,0:8:99:0,308	0:77,0:77:99:0,1213	0:26,0:26:99:0,592	0:91,0:91:99:0,984	0:52,0:52:99:0,1391	0:51,0:51:99:0,938	0:70,0:70:99:0,912	0:11,0:11:99:0,311	0:89,0:89:99:0,1175	0:25,0:25:99:0,530	0:24,0:24:99:0,546	0:67,0:67:99:0,1165	0:77,0:77:99:0,1327	0:37,0:37:99:0,910	0:10,0:10:99:0,155	0:99,0:99:99:0,161	0:22,0:22:99:0,463	0:17,0:17:99:0,311	0:86,0:86:99:0,1034	0:87,0:87:99:0,1016	0:9,0:9:99:0,352	0:16,0:16:99:0,102	0:71,0:71:99:0,1477	0:24,0:24:99:0,604	0:22,0:22:99:0,470	0:57,0:57:99:0,1205	0:64,0:64:99:0,1465	0:81,0:81:99:0,1301	0:73,0:73:99:0,1489	0:26,0:26:99:0,393	1:0,22:22:99:990,0	0:79,0:79:99:0,930	0:25,0:25:99:0,516	0:61,0:61:99:0,1566	0:43,0:43:99:0,686	0:76,0:76:99:0,817	0:11,0:11:99:0,378
NC_007088.5	6174938	.	A	C	972.45	PASS	AC=1;AF=0.021;AN=48;CSQ=C|upstream_gene_variant|MODIFIER||DDB_G0276005|Transcript|EAL69459|protein_coding|||||||||||2939|-1|||||;DP=2342;FS=0;MLEAC=1;MLEAF=0.021;MQ=56.64;QD=27.34;SOR=0.874	GT:AD:DP:GQ:PL	0:67,0:67:99:0,1170	0:61,0:61:99:0,1141	0:81,0:81:99:0,1394	0:9,0:9:99:0,223	0:51,0:51:99:0,1170	0:16,0:16:99:0,200	0:80,0:80:99:0,1159	0:39,0:39:99:0,989	0:70,0:70:99:0,1271	0:28,0:28:99:0,785	0:58,0:58:99:0,1220	0:9,0:9:99:0,292	0:75,0:75:99:0,1425	0:26,0:26:99:0,496	0:92,0:92:99:0,1038	0:56,0:56:99:0,1358	0:54,0:54:99:0,1054	0:73,0:73:99:0,966	0:11,0:11:99:0,350	0:85,0:85:99:0,1201	0:24,0:24:99:0,632	0:25,0:25:99:0,488	0:67,0:67:99:0,1010	0:76,0:76:99:0,1589	0:37,0:37:99:0,953	0:12,0:12:99:0,183	0:96,0:96:99:0,770	0:22,0:22:99:0,546	0:17,0:17:99:0,225	0:87,0:87:99:0,1179	0:85,0:85:99:0,1535	0:9,0:9:99:0,364	0:19,0:19:99:0,140	0:69,0:69:99:0,1537	0:24,0:24:99:0,689	0:22,0:22:99:0,406	0:54,0:54:99:0,1243	0:63,0:63:99:0,1485	0:82,0:82:99:0,1536	0:72,0:72:99:0,1439	0:23,0:23:99:0,342	1:0,22:22:99:990,0	0:79,0:79:99:0,1197	0:20,0:20:99:0,491	0:61,0:61:99:0,1740	0:45,0:45:99:0,817	0:78,0:78:99:0,1135	0:11,0:11:99:0,405
NC_007088.5	6426098	.	T	G	384.76	PASS	AC=1;AF=0.022;AN=46;CSQ=G|upstream_gene_variant|MODIFIER||DDB_G0276075|Transcript|EAL69337|protein_coding|||||||||||3168|1|||||;DP=883;FS=0;MLEAC=1;MLEAF=0.022;MQ=60;QD=34.98;SOR=2.494	GT:AD:DP:GQ:PL	.:16,0:16:.:0,0	0:31,0:31:99:0,377	0:4,0:4:99:0,126	0:16,0:16:99:0,241	0:11,0:11:99:0,327	0:12,0:12:99:0,139	0:35,0:35:99:0,447	0:2,0:2:45:0,45	0:18,0:18:99:0,360	0:4,0:4:90:0,90	0:25,0:25:99:0,271	0:15,0:15:99:0,217	0:44,0:44:99:0,971	0:4,0:4:99:0,122	0:8,0:8:99:0,135	0:19,0:19:99:0,377	0:18,0:18:99:0,275	0:15,0:15:90:0,90	0:18,0:18:99:0,276	0:47,0:47:99:0,699	0:9,0:9:99:0,128	0:3,0:3:99:0,99	0:21,0:21:99:0,424	0:10,0:10:99:0,225	0:6,0:6:99:0,172	.:0,0:0:.:0,0	0:42,0:42:99:0,495	0:20,0:20:99:0,242	0:15,0:15:99:0,200	0:42,0:42:99:0,795	0:31,0:31:99:0,495	0:19,0:19:99:0,127	0:4,0:4:45:0,45	0:16,0:16:99:0,135	0:17,0:17:99:0,117	0:5,0:5:99:0,103	0:24,0:24:99:0,278	0:29,0:29:99:0,251	0:30,0:30:99:0,309	1:0,11:11:99:402,0	0:9,0:9:99:0,99	0:22,0:22:90:0,90	0:28,0:28:90:0,90	0:30,0:30:99:0,404	0:19,0:19:99:0,225	0:16,0:16:99:0,109	0:22,0:22:45:0,45	0:15,0:15:99:0,128
NC_007088.5	6532410	.	C	A	212.58	PASS	AC=2;AF=0.043;AN=46;CSQ=A|upstream_gene_variant|MODIFIER||DDB_G0276263|Transcript|EAL69431|protein_coding|||||||||||3080|1|||||;DP=1844;FS=0;MLEAC=2;MLEAF=0.043;MQ=59.68;QD=29.52;SOR=2.833	GT:AD:DP:GQ:PL	0:76,0:76:99:0,203	0:51,0:51:99:0,167	0:66,0:66:99:0,263	0:12,0:12:99:0,99	0:31,0:31:99:0,504	0:5,0:5:99:0,135	0:86,0:86:99:0,184	0:46,0:46:99:0,119	0:60,0:60:99:0,339	0:5,0:5:99:0,135	0:47,0:47:99:0,203	0:11,0:11:99:0,99	0:68,0:68:99:0,202	1:0,0:0:99:106,0	0:101,0:101:99:0,601	.:0,0:0:.:0,0	0:35,0:35:99:0,131	0:10,0:10:99:0,135	0:15,0:15:99:0,181	0:16,0:16:99:0,270	0:28,0:28:99:0,115	0:19,0:19:99:0,228	0:74,0:74:99:0,226	0:13,0:13:99:0,158	0:25,0:25:99:0,144	.:0,0:0:.:0,0	0:125,0:125:99:0,111	0:18,0:18:99:0,135	0:21,0:21:99:0,155	0:129,0:129:99:0,119	0:15,0:15:99:0,315	0:5,0:5:99:0,125	0:10,0:10:99:0,158	0:106,0:106:99:0,143	0:13,0:13:99:0,99	0:26,0:26:99:0,146	0:66,0:66:99:0,284	0:48,0:48:99:0,945	0:85,0:85:99:0,1330	0:71,0:71:99:0,461	0:17,0:17:99:0,201	0:8,0:8:99:0,135	0:14,0:14:99:0,180	0:20,0:20:99:0,103	0:13,0:13:99:0,225	0:41,0:41:99:0,195	0:33,0:33:99:0,765	1:0,3:3:99:135,0
NC_007088.5	6565220	.	A	T	1820.45	PASS	AC=1;AF=0.021;AN=48;BaseQRankSum=-1.456;CSQ=T|missense_variant|MODERATE||DDB_G0276291|Transcript|EAL69292|protein_coding|2/2||||240|240|80|K/N|aaA/aaT|||1|||||;DP=2965;FS=1.058;MLEAC=1;MLEAF=0.021;MQ=60;MQRankSum=0;QD=21.67;ReadPosRankSum=-1.086;SOR=1.007	GT:AD:DP:GQ:PL	0:82,0:82:99:0,1409	0:50,0:50:99:0,902	0:78,0:78:99:0,1364	0:6,0:6:99:0,99	0:54,0:54:99:0,1128	0:14,0:14:99:0,179	0:106,0:106:99:0,1632	0:61,0:61:99:0,1232	0:50,0:50:99:0,746	0:41,0:41:99:0,714	0:67,0:67:99:0,1366	0:8,0:8:99:0,157	0:28,0:28:99:0,900	0:27,0:27:99:0,501	0:50,0:50:99:0,1260	0:61,0:61:99:0,1093	1:17,67:84:99:1838,0	0:74,0:74:99:0,1654	0:11,0:11:99:0,256	0:168,0:168:99:0,1800	0:39,0:39:99:0,434	0:23,0:23:99:0,376	0:67,0:67:99:0,1154	0:168,0:168:99:0,1800	0:24,0:24:99:0,543	0:13,0:13:99:0,320	0:148,0:148:99:0,1800	0:19,0:19:99:0,276	0:23,0:23:99:0,350	0:125,0:125:99:0,1800	0:148,0:148:99:0,1800	0:10,0:10:99:0,220	0:27,0:27:99:0,411	0:150,0:150:99:0,1800	0:18,0:18:99:0,240	0:16,0:16:99:0,260	0:48,0:48:99:0,1117	0:80,0:80:99:0,1231	0:110,0:110:99:0,1800	0:114,0:114:99:0,1800	0:23,0:23:99:0,361	0:72,0:72:99:0,997	0:86,0:86:99:0,1604	0:23,0:23:99:0,407	0:82,0:82:99:0,1393	0:53,0:53:99:0,679	0:125,0:125:99:0,1800	0:11,0:11:99:0,325
NC_007088.5	6762467	.	G	A	2011.45	PASS	AC=1;AF=0.021;AN=48;BaseQRankSum=-0.387;CSQ=A|stop_gained|HIGH||DDB_G0276367|Transcript|EAL69264|protein_coding|1/1||||918|918|306|W/*|tgG/tgA|||1|||||;DP=3882;FS=14.389;MLEAC=1;MLEAF=0.021;MQ=60;MQRankSum=0;QD=17.34;ReadPosRankSum=0.788;SOR=1.001	GT:AD:DP:GQ:PL	0:105,0:105:99:0,1305	0:85,0:85:99:0,424	0:97,0:97:99:0,573	0:9,0:9:99:0,99	0:72,0:72:99:0,831	0:21,0:21:99:0,270	0:153,0:153:99:0,1305	0:56,0:56:99:0,720	0:112,0:112:99:0,1387	0:36,0:36:99:0,405	0:81,0:81:99:0,675	0:9,0:9:99:0,141	0:112,0:112:99:0,993	0:39,0:39:99:0,416	0:175,0:175:99:0,1657	0:68,0:68:99:0,608	1:32,84:116:99:2029,0	0:138,0:138:99:0,1215	0:15,0:15:99:0,225	0:216,0:216:99:0,1729	0:5,0:5:99:0,130	0:25,0:25:99:0,106	0:93,0:93:99:0,1035	0:134,0:134:99:0,1710	0:44,0:44:99:0,304	0:15,0:15:99:0,307	0:191,0:191:99:0,1800	0:18,0:18:99:0,347	0:21,0:21:99:0,318	0:210,0:210:99:0,1800	0:215,0:215:99:0,1800	0:4,0:4:99:0,129	0:4,0:4:99:0,114	0:154,0:154:99:0,1288	0:16,0:16:99:0,315	0:15,0:15:99:0,227	0:97,0:97:99:0,971	0:85,0:85:99:0,855	0:123,0:123:99:0,945	0:99,0:99:99:0,1080	0:25,0:25:99:0,400	0:96,0:96:99:0,973	0:137,0:137:99:0,1440	0:23,0:23:99:0,180	0:101,0:101:99:0,990	0:53,0:53:99:0,495	0:147,0:147:99:0,1305	0:14,0:14:99:0,241
NC_007088.5	6787007	.	A	T	9867.11	PASS	AC=3;AF=0.063;AN=48;BaseQRankSum=-1.527;CSQ=T|missense_variant|MODERATE||DDB_G0276529|Transcript|EAL69218|protein_coding|3/3||||5929|5929|1977|M/L|Atg/Ttg|||1|||||;DP=1295;FS=4.251;MLEAC=3;MLEAF=0.063;MQ=60;MQRankSum=0;QD=23.16;ReadPosRankSum=-0.846;SOR=0.404	GT:AD:DP:GQ:PL	0:27,0:27:99:0,135	0:29,0:29:99:0,450	0:41,0:41:99:0,304	0:8,0:8:99:0,125	0:27,0:27:99:0,585	0:11,0:11:99:0,99	0:24,0:24:99:0,810	0:45,0:45:99:0,926	0:15,0:15:99:0,225	0:3,0:3:99:0,102	0:17,0:17:99:0,111	0:5,0:5:99:0,108	0:35,0:35:99:0,585	0:7,0:7:99:0,137	0:63,0:63:99:0,598	1:0,132:132:99:5391,0	0:18,0:18:99:0,225	0:9,0:9:99:0,225	0:15,0:15:99:0,223	0:31,0:31:99:0,867	0:9,0:9:99:0,180	0:4,0:4:99:0,135	0:20,0:20:99:0,450	0:22,0:22:99:0,558	0:27,0:27:99:0,309	0:11,0:11:99:0,112	0:21,0:21:99:0,607	0:14,0:14:99:0,251	0:8,0:8:99:0,201	0:30,0:30:99:0,765	0:21,0:21:99:0,754	0:9,0:9:99:0,101	0:4,0:4:99:0,135	0:7,0:7:99:0,113	0:8,0:8:99:0,114	0:8,0:8:99:0,135	0:27,0:27:99:0,360	0:14,0:14:99:0,180	0:33,0:33:99:0,405	0:20,0:20:99:0,308	0:9,0:9:99:0,135	0:29,0:29:99:0,999	1:89,161:250:99:2744,0	1:0,44:44:99:1770,0	0:19,0:19:99:0,113	0:23,0:23:99:0,232	0:35,0:35:99:0,630	0:6,0:6:99:0,137
NC_007088.5	6871012	.	G	T	2450.06	PASS	AC=2;AF=0.042;AN=48;BaseQRankSum=-2.348;CSQ=T|upstream_gene_variant|MODIFIER||DDB_G0276553|Transcript|EAL69230|protein_coding|||||||||||4521|1|||||;DP=1011;FS=0;MLEAC=2;MLEAF=0.042;MQ=60;MQRankSum=0;QD=13.1;ReadPosRankSum=-0.718;SOR=0.656	GT:AD:DP:GQ:PL	0:28,0:28:99:0,135	0:10,0:10:99:0,135	0:21,0:21:99:0,522	0:4,0:4:99:0,102	0:26,0:26:99:0,613	0:8,0:8:99:0,151	0:20,0:20:99:0,131	0:7,0:7:99:0,160	0:30,0:30:99:0,180	0:11,0:11:99:0,135	0:16,0:16:99:0,135	0:8,0:8:99:0,110	0:20,0:20:99:0,143	0:19,0:19:99:0,135	0:32,0:32:99:0,871	0:14,0:14:99:0,225	0:12,0:12:99:0,135	0:28,0:28:99:0,118	0:7,0:7:99:0,99	0:51,0:51:99:0,1398	0:12,0:12:99:0,135	0:11,0:11:99:0,135	0:7,0:7:99:0,181	0:23,0:23:99:0,99	0:17,0:17:99:0,135	0:10,0:10:99:0,137	0:35,0:35:99:0,104	0:10,0:10:99:0,135	0:8,0:8:99:0,135	0:27,0:27:99:0,373	0:21,0:21:99:0,140	0:4,0:4:99:0,135	0:23,0:23:99:0,256	0:47,0:47:99:0,1305	0:4,0:4:99:0,129	0:7,0:7:99:0,135	0:22,0:22:99:0,135	0:14,0:14:99:0,135	0:20,0:20:99:0,105	0:29,0:29:99:0,695	0:15,0:15:99:0,126	0:16,0:16:99:0,457	1:58,103:161:99:1399,0	1:0,26:26:99:1080,0	0:12,0:12:99:0,160	0:10,0:10:99:0,135	0:34,0:34:99:0,568	0:3,0:3:99:0,125
NC_007088.5	6914380	.	G	T	347.45	PASS	AC=1;AF=0.021;AN=48;BaseQRankSum=-1.437;CSQ=T|intron_variant|MODIFIER||DDB_G0276561|Transcript|EAL69234|protein_coding||2/2||||||||||-1|||||;DP=1962;FS=0;MLEAC=1;MLEAF=0.021;MQ=59.88;MQRankSum=0;QD=18.29;ReadPosRankSum=3.02;SOR=0.573	GT:AD:DP:GQ:PL	0:16,0:16:99:0,315	0:8,0:8:99:0,270	0:43,0:43:99:0,964	0:9,0:9:99:0,237	0:44,0:44:99:0,1090	0:11,0:11:99:0,350	0:83,0:83:99:0,1800	0:46,0:46:99:0,1090	0:89,0:89:99:0,1800	0:23,0:23:99:0,498	0:63,0:63:99:0,1533	0:8,0:8:99:0,181	0:7,0:7:99:0,180	0:19,0:19:99:0,521	0:85,0:85:99:0,1800	0:38,0:38:99:0,1102	0:51,0:51:99:0,1334	0:78,0:78:99:0,1800	0:18,0:18:99:0,329	0:116,0:116:99:0,1800	0:22,0:22:99:0,568	0:13,0:13:99:0,385	0:13,0:13:99:0,421	0:89,0:89:99:0,1800	0:25,0:25:99:0,666	0:22,0:22:99:0,361	0:96,0:96:99:0,1800	0:12,0:12:99:0,284	0:15,0:15:99:0,341	0:86,0:86:99:0,1800	0:130,0:130:99:0,1800	0:19,0:19:99:0,236	0:17,0:17:99:0,375	1:5,14:19:99:365,0	0:12,0:12:99:0,398	0:23,0:23:99:0,533	0:63,0:63:99:0,1499	0:53,0:53:99:0,1172	0:63,0:63:99:0,1512	0:57,0:57:99:0,1564	0:11,0:11:99:0,248	0:18,0:18:99:0,569	0:76,0:76:99:0,1800	0:19,0:19:99:0,443	0:70,0:70:99:0,1800	0:28,0:28:99:0,750	0:21,0:21:99:0,450	0:9,0:9:99:0,257
NC_007088.5	7052249	.	A	T	273.6	PASS	AC=1;AF=0.021;AN=47;BaseQRankSum=-5.952;CSQ=T|upstream_gene_variant|MODIFIER|myoC|DDB_G0276617|Transcript|EAL69121|protein_coding|||||||||||1704|-1||ENA_GENE|||;DP=960;FS=4.98;MLEAC=1;MLEAF=0.021;MQ=57.47;MQRankSum=0.063;QD=5.26;ReadPosRankSum=3.84;SOR=1.584	GT:AD:DP:GQ:PL	0:16,0:16:99:0,396	0:9,0:9:99:0,114	0:16,0:16:99:0,167	0:10,0:10:99:0,122	0:12,0:12:99:0,193	0:7,0:7:99:0,101	0:34,0:34:99:0,675	0:13,0:13:99:0,172	0:24,0:24:99:0,336	0:14,0:14:99:0,315	0:17,0:17:99:0,175	0:7,0:7:99:0,118	0:28,0:28:99:0,123	0:4,0:4:99:0,114	0:47,0:47:99:0,511	0:19,0:19:99:0,397	0:15,0:15:99:0,315	0:23,0:23:99:0,330	0:3,0:3:61:0,61	0:55,0:55:99:0,478	0:8,0:8:99:0,224	0:6,0:6:99:0,114	0:27,0:27:99:0,243	0:29,0:29:99:0,322	0:7,0:7:91:0,91	0:16,0:16:99:0,137	0:38,0:38:99:0,623	0:22,0:22:99:0,155	0:8,0:8:99:0,220	0:39,0:39:99:0,381	0:42,0:42:99:0,458	.:1,0:1:.:0,0	0:7,0:7:99:0,104	0:32,0:32:99:0,449	0:13,0:13:99:0,148	0:30,0:30:99:0,285	0:15,0:15:99:0,225	1:21,31:52:99:291,0	0:20,0:20:99:0,204	0:19,0:19:99:0,252	0:3,0:3:99:0,99	0:20,0:20:99:0,369	0:25,0:25:99:0,182	0:20,0:20:99:0,220	0:21,0:21:99:0,315	0:11,0:11:99:0,135	0:36,0:36:99:0,311	0:11,0:11:99:0,101
NC_007088.5	7306851	.	A	T	270.74	PASS	AC=1;AF=0.022;AN=46;BaseQRankSum=-0.188;CSQ=T|upstream_gene_variant|MODIFIER||DDB_G0276787|Transcript|EAL68895|protein_coding|||||||||||4441|1|||||;DP=710;FS=4.373;MLEAC=1;MLEAF=0.022;MQ=58.19;MQRankSum=0;QD=16.92;ReadPosRankSum=-0.084;SOR=0.386	GT:AD:DP:GQ:PL	0:24,0:24:99:0,600	0:1,0:2:49:0,49	0:12,0:12:99:0,311	0:5,0:5:99:0,141	0:5,0:5:99:0,133	0:14,0:14:99:0,303	0:10,0:10:99:0,270	0:6,0:6:99:0,135	0:14,0:14:99:0,315	.:4,0:4:.:0,0	0:17,0:17:99:0,270	0:12,0:12:99:0,240	0:7,0:7:99:0,135	0:2,0:2:49:0,49	0:31,0:31:99:0,585	0:19,0:19:99:0,272	0:3,3:11:99:0,121	1:5,11:16:99:260,0	0:12,0:12:99:0,258	0:32,0:32:99:0,580	0:1,0:1:15:0,15	0:22,0:22:99:0,469	0:4,0:4:62:0,62	0:20,0:20:99:0,376	0:14,0:14:99:0,441	0:6,0:6:99:0,132	0:37,0:37:99:0,771	0:19,0:19:99:0,446	0:24,0:24:99:0,374	0:33,0:33:99:0,542	0:44,0:44:99:0,996	0:11,0:11:99:0,130	0:13,0:13:99:0,371	0:21,0:21:99:0,182	0:9,0:9:99:0,223	0:6,0:6:99:0,117	0:19,0:19:99:0,430	0:50,0:50:99:0,1000	0:8,5:13:36:0,36	0:5,0:5:99:0,99	0:2,0:2:45:0,45	.:1,0:1:.:0,0	0:7,0:7:45:0,45	0:4,0:4:99:0,102	0:17,0:17:99:0,332	0:7,0:7:99:0,180	0:5,5:10:22:0,22	0:12,0:12:99:0,270
NC_007088.5	7563550	.	A	T	286.51	PASS	AC=1;AF=0.021;AN=48;BaseQRankSum=-0.674;CSQ=T|upstream_gene_variant|MODIFIER|nramp1|DDB_G0276973|Transcript|EAL68988|protein_coding|||||||||||508|1||ENA_GENE|||;DP=3049;FS=0;MLEAC=1;MLEAF=0.021;MQ=60;MQRankSum=0;QD=33.47;ReadPosRankSum=1.38;SOR=0.892	GT:AD:DP:GQ:PL	0:97,0:97:99:0,1800	0:76,0:76:99:0,1800	0:86,0:86:99:0,1800	0:12,0:12:99:0,356	0:64,0:64:99:0,1800	0:17,0:17:99:0,636	0:122,0:122:99:0,1800	0:50,0:50:99:0,1744	0:12,0:12:99:0,135	0:48,0:48:99:0,1525	0:11,0:11:99:0,255	0:8,0:8:99:0,205	0:113,0:113:99:0,1800	0:40,0:40:99:0,1336	0:161,0:161:99:0,1800	0:86,0:86:99:0,1800	0:72,0:72:99:0,1800	0:6,0:6:45:0,45	0:23,0:23:99:0,629	0:212,0:212:99:0,1800	0:53,0:53:99:0,1800	0:25,0:25:99:0,829	0:75,0:75:99:0,1800	0:123,0:123:99:0,1800	0:30,0:30:99:0,1048	0:21,0:21:99:0,488	0:164,0:164:99:0,1800	1:0,7:7:99:304,0	0:41,0:41:99:0,1304	0:2,2:4:4:0,4	0:167,0:167:99:0,1800	0:16,0:16:99:0,569	0:40,0:40:99:0,973	0:106,0:106:99:0,1800	0:19,0:19:99:0,419	0:29,0:29:99:0,804	0:92,0:92:99:0,1800	0:68,0:68:99:0,1800	0:104,0:104:99:0,1800	0:77,0:77:99:0,1800	0:23,0:23:99:0,602	0:17,0:17:99:0,552	0:125,0:125:99:0,1800	0:20,0:20:99:0,713	0:81,0:81:99:0,1800	0:53,0:53:99:0,1570	0:123,0:123:99:0,1800	0:20,0:20:99:0,577
NC_007088.5	7563552	.	G	T	475.76	PASS	AC=1;AF=0.022;AN=46;BaseQRankSum=-1.192;CSQ=T|upstream_gene_variant|MODIFIER|nramp1|DDB_G0276973|Transcript|EAL68988|protein_coding|||||||||||506|1||ENA_GENE|||;DP=3014;FS=0;MLEAC=1;MLEAF=0.022;MQ=60;MQRankSum=0;QD=27.99;ReadPosRankSum=2.71;SOR=1.148	GT:AD:DP:GQ:PL	0:97,0:97:99:0,1800	0:76,0:76:99:0,1800	0:86,0:86:99:0,1800	0:12,0:12:99:0,356	0:64,0:64:99:0,1800	0:17,0:17:99:0,636	0:122,0:122:99:0,1800	0:50,0:50:99:0,1744	0:12,0:12:99:0,135	0:48,0:48:99:0,1525	0:11,0:11:99:0,255	0:8,0:8:99:0,205	0:113,0:113:99:0,1800	0:40,0:40:99:0,1336	0:161,0:161:99:0,1800	0:86,0:86:99:0,1800	0:72,0:72:99:0,1800	.:3,0:3:.:0,0	0:23,0:23:99:0,629	0:212,0:212:99:0,1800	0:53,0:53:99:0,1800	0:25,0:25:99:0,829	0:75,0:75:99:0,1800	0:123,0:123:99:0,1800	0:30,0:30:99:0,1048	0:21,0:21:99:0,488	0:164,0:164:99:0,1800	0:7,0:7:99:0,237	0:41,0:41:99:0,1304	0:3,0:3:90:0,90	0:167,0:167:99:0,1800	0:16,0:16:99:0,569	0:40,0:40:99:0,973	0:106,0:106:99:0,1800	0:19,0:19:99:0,419	.:1,0:1:.:0,0	0:92,0:92:99:0,1800	0:68,0:68:99:0,1800	0:104,0:104:99:0,1800	0:77,0:77:99:0,1800	0:23,0:23:99:0,602	1:3,14:17:99:493,0	0:125,0:125:99:0,1800	0:20,0:20:99:0,713	0:81,0:81:99:0,1800	0:53,0:53:99:0,1570	0:123,0:123:99:0,1800	0:20,0:20:99:0,577
NC_007088.5	7599066	.	A	T	1489.45	PASS	AC=1;AF=0.021;AN=48;BaseQRankSum=-3.2;CSQ=T|upstream_gene_variant|MODIFIER||DDB_G0277127|Transcript|EAL69065|protein_coding|||||||||||616|-1|||||;DP=2456;FS=5.471;MLEAC=1;MLEAF=0.021;MQ=59.58;MQRankSum=0;QD=19.1;ReadPosRankSum=3.26;SOR=0.243	GT:AD:DP:GQ:PL	0:86,0:86:99:0,1800	0:11,0:11:99:0,342	0:79,0:79:99:0,1110	0:12,0:12:99:0,134	0:60,0:60:99:0,1214	0:19,0:19:99:0,221	0:110,0:110:99:0,1776	0:44,0:44:99:0,150	0:17,0:17:99:0,227	0:32,0:32:99:0,268	0:79,0:79:99:0,1465	0:9,0:9:99:0,152	0:81,0:81:99:0,1012	0:45,0:45:99:0,367	0:138,0:138:99:0,1800	0:16,0:16:99:0,581	0:35,0:35:99:0,1019	0:117,0:117:99:0,1800	0:9,0:9:99:0,245	0:17,0:17:99:0,368	0:47,0:47:99:0,363	0:12,0:12:99:0,405	0:13,0:13:99:0,333	0:93,0:93:99:0,1526	0:33,0:33:99:0,431	0:26,0:26:99:0,319	1:20,58:78:99:1507,0	0:21,0:21:99:0,400	0:30,0:30:99:0,305	0:152,0:152:99:0,1800	0:194,0:194:99:0,1800	0:11,0:11:99:0,169	0:17,0:17:99:0,198	0:133,0:133:99:0,1800	0:11,0:11:99:0,351	0:30,0:30:99:0,467	0:86,0:86:99:0,1201	0:11,0:11:99:0,200	0:118,0:118:99:0,941	0:91,0:91:99:0,1478	0:21,0:21:99:0,116	0:8,0:8:99:0,270	0:43,0:43:99:0,1109	0:22,0:22:99:0,368	0:55,0:55:99:0,1800	0:48,0:48:99:0,629	0:17,0:17:99:0,423	0:10,0:10:99:0,161
NC_007088.5	7632483	.	C	A	2502.45	PASS	AC=1;AF=0.021;AN=48;CSQ=A|missense_variant|MODERATE||DDB_G0277305|Transcript|EAL68839|protein_coding|1/1||||613|613|205|D/Y|Gat/Tat|||-1|||||;DP=3631;FS=0;MLEAC=1;MLEAF=0.021;MQ=57.75;QD=23.55;SOR=0.823	GT:AD:DP:GQ:PL	0:92,0:92:99:0,1800	0:69,0:69:99:0,1800	0:104,0:104:99:0,1800	0:15,0:15:99:0,450	0:59,0:59:99:0,1800	0:18,0:18:99:0,743	0:153,0:153:99:0,1800	0:57,0:57:99:0,1800	0:99,0:99:99:0,1800	0:45,0:45:99:0,1800	0:75,0:75:99:0,1800	0:12,0:12:99:0,486	0:119,0:119:99:0,1800	0:39,0:39:99:0,1395	0:174,0:174:99:0,1800	0:86,0:86:99:0,1800	0:85,0:85:99:0,1800	0:129,0:129:99:0,1800	0:20,0:20:99:0,737	1:0,47:47:99:2520,0	0:49,0:49:99:0,1800	0:38,0:38:99:0,1395	0:83,0:83:99:0,1800	0:146,0:146:99:0,1800	0:33,0:33:99:0,1170	0:24,0:24:99:0,945	0:171,0:171:99:0,1800	0:20,0:20:99:0,714	0:29,0:29:99:0,1055	0:187,0:187:99:0,1800	0:190,0:190:99:0,1800	0:16,0:16:99:0,622	0:29,0:29:99:0,1165	0:137,0:137:99:0,1800	0:20,0:20:99:0,835	0:35,0:35:99:0,1215	0:85,0:85:99:0,1800	0:79,0:79:99:0,1800	0:112,0:112:99:0,1800	0:91,0:91:99:0,1800	0:27,0:27:99:0,1036	0:82,0:82:99:0,1800	0:124,0:124:99:0,1800	0:17,0:17:99:0,585	0:112,0:112:99:0,1800	0:46,0:46:99:0,1800	0:117,0:117:99:0,1800	0:18,0:18:99:0,660
NC_007088.5	7647898	.	A	T	4256.15	PASS	AC=3;AF=0.13;AN=23;CSQ=T|upstream_gene_variant|MODIFIER|pkaD|DDB_G0277145|Transcript|EAL68758|protein_coding|||||||||||2279|-1||ENA_GENE|||;DP=1961;FS=0;MLEAC=5;MLEAF=0.217;MQ=49.86;QD=24.82;SOR=0.802	GT:AD:DP:GQ:PL	.:61,0:61:.:0,0	.:53,0:53:.:0,0	.:70,0:70:.:0,0	0:4,0:4:38:0,38	.:49,0:49:.:0,0	.:12,0:12:.:0,0	.:66,0:66:.:0,0	.:31,0:31:.:0,0	.:38,0:38:.:0,0	0:26,0:26:75:0,75	.:45,0:45:.:0,0	.:10,0:10:.:0,0	.:38,0:38:.:0,0	.:25,0:25:.:0,0	0:78,0:78:99:0,249	1:0,20:20:99:900,0	.:53,0:53:.:0,0	0:41,0:41:99:0,456	.:8,0:8:.:0,0	0:78,0:78:99:0,131	.:40,0:40:.:0,0	.:16,0:16:.:0,0	1:0,28:28:99:1260,0	0:62,0:62:99:0,197	0:24,0:24:36:0,36	0:12,0:12:55:0,55	0:78,0:78:99:0,651	0:13,0:13:11:0,11	0:25,0:25:25:0,25	1:0,47:47:99:2115,0	0:94,0:94:99:0,941	.:11,0:11:.:0,0	0:14,0:14:38:0,38	.:64,0:64:.:0,0	0:17,0:17:99:0,315	.:22,0:22:.:0,0	.:61,0:61:.:0,0	.:40,0:40:.:0,0	.:68,0:68:.:0,0	0:63,0:63:6:0,6	.:15,0:15:.:0,0	0:56,0:56:99:0,228	0:83,0:83:99:0,565	0:22,0:22:20:0,20	.:56,0:56:.:0,0	.:39,0:39:.:0,0	0:79,0:79:99:0,293	0:6,0:6:50:0,50
NC_007088.5	7925992	.	T	A	789.44	PASS	AC=2;AF=0.143;AN=14;CSQ=A|upstream_gene_variant|MODIFIER||DDB_G0277391|Transcript|EAL68752|protein_coding|||||||||||1678|1|||||;DP=991;FS=0;MLEAC=5;MLEAF=0.357;MQ=41.17;QD=32.66;SOR=0.892	GT:AD:DP:GQ:PL	.:27,0:27:.:0,0	.:22,0:22:.:0,0	0:27,0:27:99:0,125	0:2,0:2:60:0,60	.:15,0:15:.:0,0	.:4,0:4:.:0,0	1:0,19:19:99:751,0	0:15,0:15:37:0,37	0:28,0:28:99:0,126	0:15,0:15:97:0,97	.:22,0:22:.:0,0	.:1,0:1:.:0,0	.:29,0:29:.:0,0	.:15,0:15:.:0,0	.:42,0:42:.:0,0	.:17,0:17:.:0,0	.:31,0:31:.:0,0	.:37,0:37:.:0,0	.:9,0:9:.:0,0	.:58,0:58:.:0,0	.:10,0:10:.:0,0	.:2,0:2:.:0,0	.:22,0:22:.:0,0	.:33,0:33:.:0,0	.:12,0:12:.:0,0	0:4,0:4:57:0,57	.:44,0:44:.:0,0	.:12,0:12:.:0,0	.:7,0:7:.:0,0	.:45,0:45:.:0,0	.:50,0:50:.:0,0	.:6,0:6:.:0,0	0:9,0:9:15:0,15	.:32,0:32:.:0,0	1:0,1:1:45:45,0	0:3,0:3:3:0,3	0:24,0:24:86:0,86	0:16,0:16:99:0,114	0:28,0:28:38:0,38	.:32,0:32:.:0,0	.:9,0:9:.:0,0	.:28,0:28:.:0,0	.:38,0:38:.:0,0	.:7,0:7:.:0,0	.:22,0:22:.:0,0	.:9,0:9:.:0,0	.:43,0:43:.:0,0	0:6,0:6:99:0,141
NC_007088.5	7925994	.	G	A	775.5	PASS	AC=2;AF=0.069;AN=29;CSQ=A|upstream_gene_variant|MODIFIER||DDB_G0277391|Transcript|EAL68752|protein_coding|||||||||||1676|1|||||;DP=965;FS=0;MLEAC=3;MLEAF=0.103;MQ=41.17;QD=24.38;SOR=0.892	GT:AD:DP:GQ:PL	0:27,0:27:99:0,164	0:21,0:21:99:0,110	0:26,0:26:99:0,312	0:2,0:2:45:0,45	.:15,0:15:.:0,0	0:4,0:4:14:0,14	1:0,19:19:99:751,0	0:14,0:14:12:0,12	0:28,0:28:63:0,63	0:15,0:15:99:0,123	.:22,0:22:.:0,0	.:1,0:1:.:0,0	0:32,0:32:41:0,41	.:15,0:15:.:0,0	.:39,0:39:.:0,0	.:17,0:17:.:0,0	.:31,0:31:.:0,0	0:34,0:34:99:0,152	.:9,0:9:.:0,0	0:54,0:54:99:0,133	0:10,0:10:8:0,8	.:2,0:2:.:0,0	.:23,0:23:.:0,0	.:33,0:33:.:0,0	.:12,0:12:.:0,0	0:4,0:4:57:0,57	0:43,0:43:6:0,6	0:11,0:11:52:0,52	0:7,0:7:37:0,37	.:42,0:42:.:0,0	0:49,0:49:98:0,98	0:4,0:4:43:0,43	.:9,0:9:.:0,0	.:32,0:32:.:0,0	1:0,1:1:45:45,0	0:3,0:3:30:0,30	0:23,0:23:44:0,44	0:16,0:16:84:0,84	0:28,0:28:99:0,311	.:32,0:32:.:0,0	.:8,0:8:.:0,0	0:27,0:27:99:0,280	0:36,0:36:22:0,22	0:7,0:7:46:0,46	0:22,0:22:99:0,150	.:9,0:9:.:0,0	.:39,0:39:.:0,0	0:6,0:6:99:0,181
NC_007088.5	7925997	.	C	T	774.71	PASS	AC=2;AF=0.067;AN=30;CSQ=T|upstream_gene_variant|MODIFIER||DDB_G0277391|Transcript|EAL68752|protein_coding|||||||||||1673|1|||||;DP=911;FS=0;MLEAC=3;MLEAF=0.1;MQ=41.17;QD=31.49;SOR=0.892	GT:AD:DP:GQ:PL	0:24,0:24:99:0,168	0:20,0:20:65:0,65	0:26,0:26:99:0,195	0:2,0:2:57:0,57	.:13,0:13:.:0,0	0:4,0:4:26:0,26	1:0,19:19:99:751,0	0:12,0:12:53:0,53	0:28,0:28:99:0,134	0:15,0:15:85:0,85	.:22,0:22:.:0,0	.:1,0:1:.:0,0	0:32,0:32:99:0,170	.:14,0:14:.:0,0	0:36,0:36:27:0,27	.:17,0:17:.:0,0	.:29,0:29:.:0,0	0:33,0:33:99:0,233	.:8,0:8:.:0,0	0:50,0:50:99:0,208	.:10,0:10:.:0,0	.:2,0:2:.:0,0	.:21,0:21:.:0,0	.:33,0:33:.:0,0	.:11,0:11:.:0,0	0:4,0:4:45:0,45	0:41,0:41:6:0,6	0:9,0:9:82:0,82	0:6,0:6:41:0,41	0:38,0:38:99:0,194	0:43,0:43:99:0,165	0:3,0:3:27:0,27	.:9,0:9:.:0,0	0:31,0:31:99:0,183	1:0,1:1:45:45,0	0:3,0:3:30:0,30	0:22,0:22:99:0,124	0:16,0:16:29:0,29	0:27,0:27:99:0,219	0:27,0:27:99:0,178	.:8,0:8:.:0,0	0:26,0:26:99:0,264	.:35,0:35:.:0,0	.:6,0:6:.:0,0	0:22,0:22:99:0,234	.:8,0:8:.:0,0	.:36,0:36:.:0,0	0:6,0:6:99:0,155
NC_007088.5	7954466	.	T	A	1557.45	PASS	AC=1;AF=0.021;AN=48;CSQ=A|missense_variant|MODERATE||DDB_G0277481|Transcript|EAL68703|protein_coding|2/2||||506|506|169|M/K|aTg/aAg|||1|||||;DP=1509;FS=0;MLEAC=1;MLEAF=0.021;MQ=60;QD=29.56;SOR=1.483	GT:AD:DP:GQ:PL	0:53,0:53:99:0,1350	0:52,0:52:99:0,535	0:48,0:48:99:0,765	0:6,0:6:99:0,129	0:24,0:24:99:0,585	0:7,0:7:99:0,229	0:23,0:23:99:0,540	0:14,0:14:99:0,305	0:27,0:27:99:0,832	0:13,0:13:99:0,302	0:18,0:18:99:0,450	0:7,0:7:99:0,202	0:25,0:25:99:0,598	0:12,0:12:99:0,266	0:71,0:71:99:0,1800	0:34,0:34:99:0,964	0:14,0:14:99:0,270	0:55,0:55:99:0,1485	0:14,0:14:99:0,141	0:106,0:106:99:0,1125	0:22,0:22:99:0,585	0:22,0:22:99:0,183	0:34,0:34:99:0,987	0:53,0:53:99:0,1350	0:23,0:23:99:0,310	0:15,0:15:99:0,148	0:66,0:66:99:0,1755	0:17,0:17:99:0,423	1:0,35:35:99:1575,0	0:79,0:79:99:0,990	0:70,0:70:99:0,1800	0:10,0:10:99:0,191	0:22,0:22:99:0,112	0:52,0:52:99:0,495	0:15,0:15:99:0,110	0:19,0:19:99:0,442	0:40,0:40:99:0,945	0:29,0:29:99:0,630	0:40,0:40:99:0,1260	0:36,0:36:99:0,1223	0:12,0:12:99:0,273	0:38,0:38:99:0,957	0:46,0:46:99:0,630	0:8,0:8:99:0,169	0:34,0:34:99:0,1035	0:15,0:15:99:0,318	0:27,0:27:99:0,720	0:6,0:6:99:0,181
NC_007088.5	7954467	.	G	T	1557.45	PASS	AC=1;AF=0.021;AN=48;CSQ=T|missense_variant|MODERATE||DDB_G0277481|Transcript|EAL68703|protein_coding|2/2||||507|507|169|M/I|atG/atT|||1|||||;DP=1509;FS=0;MLEAC=1;MLEAF=0.021;MQ=60;QD=30.11;SOR=1.483	GT:AD:DP:GQ:PL	0:53,0:53:99:0,1350	0:52,0:52:99:0,535	0:48,0:48:99:0,765	0:6,0:6:99:0,129	0:24,0:24:99:0,585	0:7,0:7:99:0,229	0:23,0:23:99:0,540	0:14,0:14:99:0,305	0:27,0:27:99:0,832	0:13,0:13:99:0,302	0:18,0:18:99:0,450	0:7,0:7:99:0,202	0:25,0:25:99:0,598	0:12,0:12:99:0,266	0:71,0:71:99:0,1800	0:34,0:34:99:0,964	0:14,0:14:99:0,270	0:55,0:55:99:0,1485	0:14,0:14:99:0,141	0:106,0:106:99:0,1125	0:22,0:22:99:0,585	0:22,0:22:99:0,183	0:34,0:34:99:0,987	0:53,0:53:99:0,1350	0:23,0:23:99:0,310	0:15,0:15:99:0,148	0:66,0:66:99:0,1755	0:17,0:17:99:0,423	1:0,35:35:99:1575,0	0:79,0:79:99:0,990	0:70,0:70:99:0,1800	0:10,0:10:99:0,191	0:22,0:22:99:0,112	0:52,0:52:99:0,495	0:15,0:15:99:0,110	0:19,0:19:99:0,442	0:40,0:40:99:0,945	0:29,0:29:99:0,630	0:40,0:40:99:0,1260	0:36,0:36:99:0,1223	0:12,0:12:99:0,273	0:38,0:38:99:0,957	0:46,0:46:99:0,630	0:8,0:8:99:0,169	0:34,0:34:99:0,1035	0:15,0:15:99:0,318	0:27,0:27:99:0,720	0:6,0:6:99:0,181
NC_007088.5	8079389	.	C	A	211.45	PASS	AC=1;AF=0.021;AN=48;BaseQRankSum=-2.821;CSQ=A|upstream_gene_variant|MODIFIER||DDB_G0277515|Transcript|EAL68720|protein_coding|||||||||||181|-1|||||;DP=1815;FS=2.963;MLEAC=1;MLEAF=0.021;MQ=60;MQRankSum=0;QD=15.1;ReadPosRankSum=1.4;SOR=1.706	GT:AD:DP:GQ:PL	0:36,0:36:99:0,858	1:3,11:14:99:229,0	0:19,0:19:99:0,135	0:11,0:11:99:0,132	0:15,0:15:99:0,135	0:7,0:7:99:0,102	0:41,0:41:99:0,703	0:9,0:9:99:0,123	0:36,0:36:99:0,162	0:34,0:34:99:0,295	0:10,0:10:99:0,308	0:11,0:11:99:0,142	0:30,0:30:99:0,841	0:6,0:6:99:0,135	0:138,0:138:99:0,863	0:53,0:53:99:0,444	0:63,0:63:99:0,495	0:104,0:104:99:0,344	0:4,0:4:99:0,135	0:56,0:56:99:0,1556	0:14,0:14:99:0,412	0:20,0:20:99:0,119	0:16,0:16:99:0,225	0:121,0:121:99:0,1077	0:10,0:10:99:0,135	0:7,0:7:99:0,121	0:53,0:53:99:0,951	0:8,0:8:99:0,211	0:22,0:22:99:0,463	0:156,0:156:99:0,538	0:66,0:66:99:0,717	0:10,0:10:99:0,161	0:20,0:20:99:0,193	0:20,0:20:99:0,180	0:7,0:7:99:0,228	0:13,0:13:99:0,347	0:76,0:76:99:0,789	0:17,0:17:99:0,403	0:94,0:94:99:0,922	0:81,0:81:99:0,881	0:6,0:6:99:0,180	0:17,0:17:99:0,180	0:15,0:15:99:0,378	0:10,0:10:99:0,117	0:75,0:75:99:0,488	0:46,0:46:99:0,449	0:110,0:110:99:0,992	0:5,0:5:99:0,135
NC_007089.4	58820	.	C	T	784.45	PASS	AC=1;AF=0.021;AN=48;BaseQRankSum=-0.513;CSQ=T|missense_variant|MODERATE|ints6|DDB_G0277953|Transcript|EAL68149|protein_coding|1/1||||2276|2276|759|S/L|tCa/tTa|||1||ENA_GENE|||;DP=799;FS=5.699;MLEAC=1;MLEAF=0.021;MQ=60;MQRankSum=0;QD=30.17;ReadPosRankSum=0.533;SOR=2.13	GT:AD:DP:GQ:PL	0:20,0:20:99:0,405	0:10,0:10:99:0,180	0:16,0:16:99:0,419	0:9,0:9:99:0,180	0:9,0:9:99:0,156	0:11,0:11:99:0,185	0:31,0:31:99:0,800	0:11,0:11:99:0,180	0:17,0:17:99:0,320	0:7,0:7:99:0,146	0:12,0:12:99:0,315	0:8,0:8:99:0,107	0:19,0:19:99:0,450	0:6,0:6:99:0,158	0:28,0:28:99:0,527	0:9,0:9:99:0,135	0:14,0:14:99:0,315	0:19,0:19:99:0,360	0:14,0:14:99:0,135	0:46,0:46:99:0,729	0:24,0:24:99:0,112	0:4,0:4:99:0,141	0:19,0:19:99:0,397	0:31,0:31:99:0,538	0:3,0:3:99:0,113	0:5,0:5:99:0,133	0:31,0:31:99:0,450	1:1,25:26:99:802,0	0:15,0:15:99:0,110	0:38,0:38:99:0,596	0:28,0:28:99:0,645	0:11,0:11:99:0,170	0:3,0:3:99:0,110	0:21,0:21:99:0,360	0:13,0:13:99:0,151	0:11,0:11:99:0,147	0:12,0:12:99:0,166	0:14,0:14:99:0,412	0:17,0:17:99:0,330	0:16,0:16:99:0,360	0:7,0:7:99:0,135	0:14,0:14:99:0,193	0:17,0:17:99:0,270	0:21,0:21:99:0,214	0:17,0:17:99:0,405	0:14,0:14:99:0,270	0:35,0:35:99:0,808	0:9,0:9:99:0,175
NC_007089.4	647297	.	A	T	205.62	PASS	AC=3;AF=0.064;AN=47;BaseQRankSum=-0.842;CSQ=T|upstream_gene_variant|MODIFIER||DDB_G0278301|Transcript|EAL68323|protein_coding|||||||||||641|1|||||;DP=992;FS=13.544;MLEAC=3;MLEAF=0.064;MQ=40.11;MQRankSum=0;QD=5.14;ReadPosRankSum=-0.792;SOR=1.573	GT:AD:DP:GQ:PL	0:22,0:22:99:0,219	1:10,16:26:70:70,0	0:28,0:28:99:0,373	0:8,0:8:99:0,225	0:17,0:17:99:0,174	0:6,0:6:99:0,102	0:28,0:28:99:0,363	0:18,0:18:99:0,284	0:12,0:12:99:0,117	0:8,0:8:90:0,90	0:13,0:13:99:0,240	0:15,0:15:99:0,293	0:21,0:21:99:0,263	0:3,0:3:56:0,56	0:30,0:30:99:0,359	0:24,0:24:99:0,342	0:6,0:6:99:0,145	0:31,0:31:99:0,340	0:3,1:4:33:0,33	0:50,0:50:99:0,269	0:7,0:7:99:0,144	0:10,0:10:85:0,85	0:17,0:17:99:0,181	0:17,0:17:99:0,149	0:3,3:6:26:0,26	0:1,0:1:15:0,15	0:27,0:27:99:0,198	1:2,3:5:55:55,0	0:7,0:7:15:0,15	0:27,0:27:99:0,109	0:57,0:57:99:0,520	0:13,0:13:99:0,109	0:5,0:5:41:0,41	0:24,0:24:99:0,224	0:15,0:15:99:0,113	0:4,0:4:99:0,102	0:16,0:16:99:0,123	0:12,0:12:99:0,128	0:30,0:30:99:0,503	0:19,0:19:99:0,210	1:3,6:9:99:118,0	0:18,0:18:99:0,360	0:33,0:33:99:0,373	0:22,0:22:99:0,579	0:15,0:15:99:0,191	.:20,0:20:.:0,0	0:40,0:40:99:0,376	0:10,0:10:99:0,160
NC_007089.4	672006	.	G	T	407.45	PASS	AC=1;AF=0.021;AN=48;CSQ=T|upstream_gene_variant|MODIFIER||DDB_G0278311|Transcript|EAL68328|protein_coding|||||||||||205|-1|||||;DP=556;FS=0;MLEAC=1;MLEAF=0.021;MQ=60;SOR=0.061	GT:AD:DP:GQ:PL	1:0,0:0:99:425,0	0:10,0:10:99:0,135	0:15,0:15:99:0,135	0:10,0:10:99:0,112	0:3,0:3:99:0,125	0:20,0:20:99:0,130	0:28,0:28:99:0,270	0:6,0:6:99:0,128	0:13,0:13:99:0,225	0:4,0:4:31:0,31	0:3,0:3:99:0,101	0:5,0:5:99:0,104	0:20,0:20:99:0,315	0:3,0:3:99:0,99	0:25,0:25:99:0,405	0:6,0:6:99:0,156	0:10,0:10:99:0,135	0:8,0:8:99:0,105	0:3,0:3:99:0,125	0:34,0:34:99:0,225	0:4,0:4:99:0,135	0:3,0:3:99:0,115	0:15,0:15:99:0,135	0:18,0:18:99:0,225	0:2,0:2:57:0,57	0:3,0:3:29:0,29	0:23,0:23:99:0,315	0:3,0:3:99:0,102	0:3,0:3:99:0,104	0:3,0:3:99:0,113	0:30,0:30:99:0,405	0:4,0:4:99:0,113	0:3,0:3:99:0,114	0:15,0:15:99:0,135	0:3,0:3:99:0,108	0:26,0:26:99:0,453	0:11,0:11:99:0,135	0:6,0:6:99:0,125	0:11,0:11:99:0,135	0:14,0:14:99:0,135	0:5,0:5:99:0,118	0:14,0:14:99:0,225	0:12,0:12:99:0,135	0:4,0:4:38:0,38	0:19,0:19:99:0,135	0:9,0:9:99:0,135	0:22,0:22:99:0,270	0:3,0:3:99:0,113
NC_007089.4	898293	.	T	C	284.45	PASS	AC=1;AF=0.021;AN=48;CSQ=C|missense_variant|MODERATE||DDB_G0278451|Transcript|EAL68398|protein_coding|1/3||||19|19|7|F/L|Ttt/Ctt|||1|||||;DP=1036;FS=0;MLEAC=1;MLEAF=0.021;MQ=60;QD=31.84;SOR=2.833	GT:AD:DP:GQ:PL	0:20,0:20:99:0,284	0:13,0:13:99:0,270	0:30,0:30:99:0,520	0:5,0:5:99:0,135	0:26,0:26:99:0,344	0:16,0:16:99:0,315	0:29,0:29:99:0,408	0:46,0:46:99:0,495	0:17,0:17:99:0,289	0:8,0:8:99:0,189	0:23,0:23:99:0,707	0:6,0:6:99:0,135	0:6,0:6:99:0,135	0:7,0:7:99:0,189	0:52,0:52:99:0,863	0:16,0:16:99:0,428	0:10,0:10:99:0,139	0:31,0:31:99:0,240	1:0,8:8:99:302,0	0:44,0:44:99:0,707	0:19,0:19:99:0,270	0:14,0:14:99:0,225	0:18,0:18:99:0,155	0:27,0:27:99:0,574	0:24,0:24:99:0,450	0:12,0:12:99:0,225	0:33,0:33:99:0,583	0:3,0:3:99:0,113	0:17,0:17:99:0,315	0:54,0:54:99:0,399	0:58,0:58:99:0,456	0:11,0:11:99:0,194	0:23,0:23:99:0,107	0:27,0:27:99:0,345	0:13,0:13:99:0,180	0:8,0:8:99:0,167	0:15,0:15:99:0,180	0:52,0:52:99:0,630	0:24,0:24:99:0,231	0:32,0:32:99:0,582	0:7,0:7:99:0,181	0:11,0:11:99:0,209	0:32,0:32:99:0,198	0:14,0:14:99:0,251	0:17,0:17:99:0,276	0:18,0:18:99:0,457	0:34,0:34:99:0,172	0:5,0:5:99:0,135
NC_007089.4	1029309	.	T	A	1248.45	PASS	AC=1;AF=0.021;AN=48;CSQ=A|stop_gained|HIGH||DDB_G0278531|Transcript|EAL68438|protein_coding|4/4||||2086|2086|696|K/*|Aaa/Taa|||-1|||||;DP=1038;FS=0;MLEAC=1;MLEAF=0.021;MQ=60;QD=28.7;SOR=1.022	GT:AD:DP:GQ:PL	0:28,0:28:99:0,542	0:24,0:24:99:0,279	0:18,0:18:99:0,173	0:8,0:8:99:0,104	0:13,0:13:99:0,270	0:6,0:6:99:0,134	0:69,0:69:99:0,901	0:4,0:4:99:0,124	0:10,0:10:99:0,105	0:29,0:29:99:0,147	0:46,0:46:99:0,589	0:8,0:8:99:0,99	0:18,0:18:99:0,116	0:12,0:12:99:0,134	0:26,0:26:99:0,182	0:16,0:16:99:0,248	0:3,0:3:99:0,99	0:24,0:24:99:0,495	0:4,0:4:99:0,135	0:48,0:48:99:0,1090	0:9,0:9:99:0,143	0:3,0:3:99:0,125	0:20,0:20:99:0,643	0:69,0:69:99:0,926	0:6,0:6:99:0,114	0:5,0:5:99:0,180	0:42,0:42:99:0,1284	0:5,0:5:99:0,180	0:10,0:10:99:0,226	0:42,0:42:99:0,1299	0:38,0:38:99:0,139	0:9,0:9:99:0,179	0:8,0:8:99:0,186	0:21,0:21:99:0,270	1:0,33:33:99:1266,0	0:10,0:10:99:0,153	0:25,0:25:99:0,567	0:16,0:16:99:0,116	0:71,0:71:99:0,900	0:16,0:16:99:0,330	0:17,0:17:99:0,141	0:48,0:48:99:0,554	0:29,0:29:99:0,397	0:17,0:17:99:0,165	0:29,0:29:99:0,435	0:5,0:5:99:0,151	0:16,0:16:99:0,380	0:5,0:5:99:0,119
NC_007089.4	1073554	.	C	T	3787.06	PASS	AC=2;AF=0.042;AN=48;BaseQRankSum=1.02;CSQ=T|missense_variant|MODERATE||DDB_G0278559|Transcript|EAL68452|protein_coding|1/2||||133|133|45|G/S|Ggt/Agt|||-1|||||;DP=1708;FS=3.482;MLEAC=2;MLEAF=0.042;MQ=59.96;MQRankSum=0;QD=17.21;ReadPosRankSum=-0.708;SOR=0.966	GT:AD:DP:GQ:PL	0:26,0:26:99:0,193	0:34,0:34:99:0,270	0:36,0:36:99:0,495	0:8,0:8:99:0,135	0:40,0:40:99:0,180	0:5,0:5:99:0,135	0:58,0:58:99:0,450	0:15,0:15:99:0,270	0:36,0:36:99:0,450	0:14,0:14:99:0,270	0:44,0:44:99:0,360	0:5,0:5:99:0,99	0:35,0:35:99:0,585	0:27,0:27:99:0,180	0:56,0:56:99:0,630	0:52,0:52:99:0,180	0:26,0:26:99:0,405	0:41,0:41:99:0,450	0:8,0:8:99:0,135	0:87,0:87:99:0,765	0:8,0:8:99:0,270	0:12,0:12:99:0,135	0:54,0:54:99:0,225	0:59,0:59:99:0,765	0:15,0:15:99:0,115	0:12,0:12:99:0,135	0:82,0:82:99:0,585	0:12,0:12:99:0,135	0:11,0:11:99:0,135	0:72,0:72:99:0,810	0:48,0:48:99:0,144	0:8,0:8:99:0,135	0:16,0:16:99:0,135	0:53,0:53:99:0,315	0:9,0:9:99:0,135	0:19,0:19:99:0,180	0:28,0:28:99:0,495	0:29,0:29:99:0,225	0:44,0:44:99:0,259	0:51,0:51:99:0,360	0:15,0:15:99:0,135	0:23,0:23:99:0,360	1:62,125:187:99:2527,0	1:0,33:33:99:1289,0	0:56,0:56:99:0,270	0:33,0:33:99:0,270	0:57,0:57:99:0,630	0:5,0:5:99:0,135
NC_007089.4	1101637	.	G	T	2483.06	PASS	AC=2;AF=0.042;AN=48;BaseQRankSum=0.85;CSQ=T|upstream_gene_variant|MODIFIER||DDB_G0278575|Transcript|EAL68460|protein_coding|||||||||||4861|-1|||||;DP=3894;FS=1.307;MLEAC=2;MLEAF=0.042;MQ=60;MQRankSum=0;QD=14.87;ReadPosRankSum=0.578;SOR=0.77	GT:AD:DP:GQ:PL	0:107,0:107:99:0,1800	0:92,0:92:99:0,1800	0:99,0:99:99:0,1800	0:9,0:9:99:0,199	0:62,0:62:99:0,1664	0:14,0:14:99:0,222	0:140,0:140:99:0,1800	0:62,0:62:99:0,397	0:109,0:109:99:0,1800	0:46,0:46:99:0,1081	0:58,0:58:99:0,1800	0:10,0:10:99:0,99	0:120,0:120:99:0,1800	0:36,0:36:99:0,765	0:201,0:201:99:0,1800	0:72,0:72:99:0,1330	0:90,0:90:99:0,1642	0:124,0:124:99:0,1800	0:18,0:18:99:0,440	0:208,0:208:99:0,1800	0:47,0:47:99:0,1024	0:25,0:25:99:0,258	0:82,0:82:99:0,1800	0:150,0:150:99:0,1800	0:33,0:33:99:0,810	0:18,0:18:99:0,292	0:183,0:183:99:0,1800	0:16,0:16:99:0,103	0:25,0:25:99:0,394	0:192,0:192:99:0,1800	0:212,0:212:99:0,1800	0:11,0:11:99:0,122	0:23,0:23:99:0,287	0:150,0:150:99:0,1800	0:14,0:14:99:0,207	0:25,0:25:99:0,643	0:80,0:80:99:0,1800	0:72,0:72:99:0,1311	0:119,0:119:99:0,1800	0:109,0:109:99:0,1800	0:22,0:22:99:0,281	0:102,0:102:99:0,1800	1:53,85:138:99:1383,0	1:0,29:29:99:1129,0	0:112,0:112:99:0,1800	0:50,0:50:99:0,1354	0:167,0:167:99:0,1800	0:9,0:9:99:0,268
NC_007089.4	1574171	.	T	A	3561.45	PASS	AC=1;AF=0.021;AN=48;CSQ=A|upstream_gene_variant|MODIFIER||DDB_G0279055|Transcript|EAL67949|protein_coding|||||||||||1994|-1|||||;DP=337;FS=0;MLEAC=1;MLEAF=0.021;MQ=60;QD=34.01;SOR=1.688	GT:AD:DP:GQ:PL	0:7,0:7:99:0,200	0:6,0:6:99:0,212	0:6,0:6:99:0,251	0:3,0:3:99:0,109	0:4,0:4:99:0,129	0:4,0:4:99:0,167	0:10,0:10:99:0,155	1:0,91:91:99:3579,0	0:6,0:6:99:0,212	0:4,0:4:99:0,135	0:6,0:6:99:0,167	0:3,0:3:99:0,125	0:7,0:7:99:0,240	0:3,0:3:99:0,125	0:7,0:7:99:0,228	0:3,0:3:99:0,113	0:3,0:3:99:0,99	0:7,0:7:99:0,224	0:3,0:3:99:0,113	0:8,0:8:99:0,239	0:3,0:3:99:0,99	0:3,0:3:99:0,113	0:4,0:4:99:0,167	0:5,0:5:99:0,152	0:6,0:6:99:0,225	0:3,0:3:99:0,125	0:9,0:9:99:0,227	0:3,0:3:99:0,125	0:3,0:3:99:0,99	0:11,0:11:99:0,292	0:10,0:10:99:0,185	0:3,0:3:99:0,99	0:4,0:4:99:0,129	0:11,0:11:99:0,280	0:3,0:3:99:0,113	0:4,0:4:99:0,114	0:3,0:3:99:0,99	0:5,0:5:99:0,125	0:5,0:5:99:0,135	0:5,0:5:99:0,170	0:3,0:3:99:0,99	0:5,0:5:99:0,134	0:10,0:10:99:0,323	0:3,0:3:99:0,114	0:5,0:5:99:0,129	0:5,0:5:99:0,182	0:9,0:9:99:0,185	0:3,0:3:99:0,99
NC_007089.4	1593292	.	C	A	204.05	PASS	AC=2;AF=0.043;AN=46;BaseQRankSum=-1.762;CSQ=A|downstream_gene_variant|MODIFIER|utp20|DDB_G0279083|Transcript|EAL67880|protein_coding|||||||||||326|1||ENA_GENE|||;DP=1121;FS=0;MLEAC=1;MLEAF=0.022;MQ=57.43;MQRankSum=0;QD=10.74;ReadPosRankSum=-0.108;SOR=0.976	GT:AD:DP:GQ:PL	.:1,0:1:.:0,0	0:31,0:31:99:0,521	0:3,0:3:87:0,87	0:10,0:10:99:0,190	0:7,0:7:99:0,135	0:6,0:6:99:0,145	0:30,0:30:99:0,1054	0:41,0:41:99:0,684	0:2,0:3:54:0,54	0:26,0:26:99:0,325	0:45,0:45:99:0,522	0:12,0:12:53:0,53	0:15,0:15:99:0,270	0:21,0:21:99:0,368	0:70,0:70:99:0,1381	0:30,0:30:99:0,362	0:31,0:31:99:0,386	1:2,4:7:9:9,0	0:11,0:11:99:0,139	0:5,0:5:99:0,113	0:24,0:24:99:0,200	0:19,0:19:99:0,163	0:64,0:64:99:0,829	0:33,0:33:99:0,585	0:2,0:3:86:0,86	0:18,0:18:99:0,401	0:32,0:32:99:0,810	0:4,0:4:99:0,106	0:26,0:26:99:0,353	1:2,11:13:99:220,0	0:25,0:25:99:0,644	0:11,0:11:99:0,228	0:30,0:30:99:0,706	0:29,0:29:99:0,810	0:10,0:10:99:0,131	0:16,0:16:99:0,144	0:16,0:16:99:0,570	.:0,0:0:.:0,0	0:47,0:47:99:0,698	0:30,0:30:99:0,973	0:28,0:28:99:0,531	0:42,0:42:99:0,678	0:38,0:38:99:0,842	0:15,0:15:99:0,167	0:9,0:9:99:0,135	0:33,0:33:99:0,283	0:17,0:17:99:0,135	0:10,0:10:99:0,122
NC_007089.4	1597177	.	G	T	355.45	PASS	AC=1;AF=0.021;AN=48;CSQ=T|upstream_gene_variant|MODIFIER|cycA|DDB_G0279085|Transcript|EAS66885|protein_coding|||||||||||1464|1||ENA_GENE|||;DP=1471;FS=0;MLEAC=1;MLEAF=0.021;MQ=58.95;QD=29.16;SOR=0.892	GT:AD:DP:GQ:PL	0:47,0:47:99:0,1470	0:32,0:32:99:0,1045	0:50,0:50:99:0,1800	0:5,0:5:99:0,132	0:26,0:26:99:0,902	0:12,0:12:99:0,310	0:65,0:65:99:0,1800	0:14,0:14:99:0,481	0:28,0:28:99:0,891	0:17,0:17:99:0,540	0:11,0:11:99:0,306	0:8,0:8:99:0,205	0:37,0:37:99:0,1234	0:18,0:18:99:0,601	0:55,0:55:99:0,1702	0:19,0:19:99:0,621	0:32,0:32:99:0,514	0:58,0:58:99:0,1800	0:2,0:2:57:0,57	0:62,0:62:99:0,1800	0:18,0:18:99:0,372	0:16,0:16:99:0,252	0:45,0:45:99:0,1592	0:40,0:40:99:0,1161	0:16,0:16:99:0,520	0:11,0:11:99:0,247	0:59,0:59:99:0,1800	0:16,0:16:99:0,405	0:21,0:21:99:0,227	0:52,0:52:99:0,1625	0:67,0:67:99:0,1800	0:9,0:9:99:0,251	0:10,0:10:99:0,266	0:50,0:50:99:0,1712	0:14,0:14:99:0,289	0:12,0:12:99:0,330	0:36,0:36:99:0,1121	0:27,0:27:99:0,763	0:55,0:55:99:0,1800	0:45,0:45:99:0,1446	0:18,0:18:99:0,261	0:53,0:53:99:0,1491	0:48,0:48:99:0,1589	1:0,9:9:99:373,0	0:50,0:50:99:0,1639	0:15,0:15:99:0,509	0:45,0:45:99:0,1673	0:14,0:14:99:0,359
NC_007089.4	1705816	.	A	C	1147.45	PASS	AC=1;AF=0.021;AN=48;BaseQRankSum=-0.162;CSQ=C|missense_variant|MODERATE|med16|DDB_G0279157|Transcript|EAL67878|protein_coding|5/5||||3829|3829|1277|N/H|Aat/Cat|||1||ENA_GENE|||;DP=3282;FS=0;MLEAC=1;MLEAF=0.021;MQ=59.09;MQRankSum=0;QD=23.91;ReadPosRankSum=4.16;SOR=0.758	GT:AD:DP:GQ:PL	0:82,0:82:99:0,1485	0:67,0:67:99:0,835	0:80,0:80:99:0,1215	0:9,0:9:99:0,101	0:59,0:59:99:0,765	0:11,0:11:99:0,117	0:131,0:131:99:0,1226	0:41,0:41:99:0,192	0:85,0:85:99:0,981	0:30,0:30:99:0,303	0:65,0:65:99:0,649	0:8,0:8:99:0,180	0:85,0:85:99:0,1128	0:46,0:46:99:0,606	0:149,0:149:99:0,1800	0:61,0:61:99:0,556	0:63,0:63:99:0,743	0:103,0:103:99:0,1800	0:8,0:8:99:0,180	0:192,0:192:99:0,1800	0:48,0:48:99:0,363	0:20,0:20:99:0,212	0:87,0:87:99:0,1040	0:126,0:126:99:0,1800	1:9,39:48:99:1165,0	0:14,0:14:99:0,136	0:124,0:124:99:0,1800	0:65,0:65:99:0,1800	0:17,0:17:99:0,210	0:133,0:133:99:0,1774	0:180,0:180:99:0,1800	0:9,0:9:99:0,148	0:19,0:19:99:0,251	0:123,0:123:99:0,1572	0:13,0:13:99:0,168	0:30,0:30:99:0,99	0:64,0:64:99:0,1107	0:64,0:64:99:0,815	0:92,0:92:99:0,1440	0:91,0:91:99:0,1223	0:13,0:13:99:0,135	0:71,0:71:99:0,1125	0:125,0:125:99:0,1146	0:17,0:17:99:0,180	0:93,0:93:99:0,1262	0:44,0:44:99:0,660	0:119,0:119:99:0,1677	0:40,0:40:99:0,1239
NC_007089.4	2420386	.	G	T	299.94	PASS	AC=1;AF=0.022;AN=45;BaseQRankSum=0.589;CSQ=T|upstream_gene_variant|MODIFIER||DDB_G0279673|Transcript|EAL67611|protein_coding|||||||||||1778|-1|||||;DP=2510;FS=0;MLEAC=1;MLEAF=0.022;MQ=60;MQRankSum=0;QD=33.33;ReadPosRankSum=1.22;SOR=0.223	GT:AD:DP:GQ:PL	0:58,0:58:99:0,1800	1:1,8:9:99:317,0	0:54,0:54:99:0,1800	0:9,0:9:99:0,135	0:33,0:33:99:0,1267	0:23,0:23:99:0,381	0:97,0:97:99:0,1800	0:27,0:27:99:0,875	0:39,0:39:99:0,1439	0:47,0:47:99:0,708	0:76,0:76:99:0,1616	0:12,0:12:99:0,221	0:59,0:59:99:0,1485	0:40,0:40:99:0,609	0:103,0:103:99:0,1800	0:77,0:77:99:0,1800	0:55,0:55:99:0,1420	0:115,0:115:99:0,1800	.:0,0:0:.:0,0	0:127,0:127:99:0,1800	0:57,0:57:99:0,1425	0:17,0:17:99:0,370	0:43,0:43:99:0,1707	0:75,0:75:99:0,1800	0:50,0:50:99:0,1235	0:13,0:13:99:0,418	0:87,0:87:99:0,1800	0:21,0:21:99:0,584	0:36,0:36:99:0,851	0:110,0:110:99:0,1800	0:99,0:99:99:0,1800	0:22,0:22:99:0,490	0:26,0:26:99:0,560	0:100,0:100:99:0,1800	0:20,0:20:99:0,473	0:17,0:17:99:0,406	0:84,0:84:99:0,1800	0:40,0:40:99:0,1370	0:56,0:56:99:0,1800	0:105,0:105:99:0,1800	.:0,0:0:.:0,0	0:50,0:50:99:0,1800	0:143,0:143:99:0,1800	0:21,0:21:99:0,594	.:0,0:0:.:0,0	0:63,0:63:99:0,1504	0:81,0:81:99:0,1800	0:11,0:11:99:0,212
NC_007089.4	2450362	.	C	G	1658.45	PASS	AC=1;AF=0.021;AN=48;CSQ=G|upstream_gene_variant|MODIFIER|eftud1|DDB_G0279689|Transcript|EAL67619|protein_coding|||||||||||746|-1||ENA_GENE|||;DP=285;FS=0;MLEAC=1;MLEAF=0.021;MQ=60;QD=31.13;SOR=1.127	GT:AD:DP:GQ:PL	0:6,0:6:99:0,135	0:6,0:6:99:0,135	0:6,0:6:99:0,135	0:5,0:5:99:0,128	0:6,0:6:99:0,135	0:4,0:4:99:0,131	0:4,0:4:99:0,135	0:5,0:5:99:0,135	0:3,0:3:99:0,113	0:7,0:7:99:0,135	0:6,0:6:99:0,135	0:4,0:4:99:0,135	0:8,0:8:99:0,180	0:6,0:6:99:0,135	0:5,0:5:99:0,180	0:3,0:3:99:0,125	0:7,0:7:99:0,135	0:7,0:7:99:0,135	0:3,0:3:99:0,125	0:6,0:6:99:0,135	0:3,0:3:99:0,110	0:3,0:3:99:0,125	0:8,0:8:99:0,180	0:8,0:8:99:0,135	0:3,0:3:99:0,99	0:4,0:4:99:0,135	0:9,0:9:99:0,135	0:4,0:4:99:0,135	0:3,0:3:99:0,113	0:12,0:12:99:0,135	0:4,0:4:99:0,135	0:4,0:4:99:0,135	0:3,0:3:99:0,113	0:7,0:7:99:0,135	0:3,0:3:99:0,125	1:0,42:42:99:1676,0	0:6,0:6:99:0,180	0:3,0:3:99:0,125	0:5,0:5:99:0,135	0:3,0:3:99:0,125	0:3,0:3:99:0,125	0:8,0:8:99:0,135	0:9,0:9:99:0,135	0:3,0:3:99:0,125	0:4,0:4:99:0,135	0:4,0:4:99:0,135	0:6,0:6:99:0,135	0:3,0:3:99:0,99
NC_007089.4	2551097	.	T	G	4154.45	PASS	AC=1;AF=0.021;AN=48;BaseQRankSum=-1.315;CSQ=G|synonymous_variant|LOW|pufA|DDB_G0279735|Transcript|EAL67547|protein_coding|1/1||||85|85|29|R|Agg/Cgg|||-1||ENA_GENE|||;DP=2222;FS=6.399;MLEAC=1;MLEAF=0.021;MQ=60;MQRankSum=0;QD=25.33;ReadPosRankSum=4.87;SOR=1.447	GT:AD:DP:GQ:PL	0:103,0:103:99:0,796	0:91,0:91:99:0,342	0:16,0:16:99:0,444	0:11,0:11:99:0,141	0:15,0:15:99:0,363	0:17,0:17:99:0,106	0:131,0:131:99:0,1102	0:13,0:13:99:0,142	0:98,0:98:99:0,545	0:8,0:8:99:0,162	0:76,0:76:99:0,434	0:10,0:10:99:0,126	0:31,0:31:99:0,730	0:7,0:7:99:0,125	1:22,142:164:99:4172,0	0:67,0:67:99:0,429	0:13,0:13:99:0,265	0:16,0:16:99:0,133	0:13,0:13:99:0,277	0:64,0:64:99:0,121	0:43,0:43:99:0,157	0:20,0:20:99:0,178	0:20,0:20:99:0,326	0:20,0:20:99:0,186	0:8,0:8:99:0,135	0:6,0:6:99:0,224	0:140,0:140:99:0,712	0:5,0:5:99:0,144	0:23,0:23:99:0,250	0:23,0:23:99:0,536	0:138,0:138:99:0,773	0:3,0:3:99:0,99	0:3,0:3:99:0,99	0:21,0:21:99:0,611	0:14,0:14:99:0,102	0:7,0:7:99:0,177	0:85,0:85:99:0,444	0:16,0:16:99:0,262	0:21,0:21:99:0,302	0:18,0:18:99:0,467	0:4,0:4:99:0,138	0:90,0:90:99:0,603	0:163,0:163:99:0,306	0:26,0:26:99:0,462	0:36,0:36:99:0,904	0:8,0:8:99:0,164	0:137,0:137:99:0,1067	0:15,0:15:99:0,203
NC_007089.4	2682706	.	T	G	304.45	PASS	AC=1;AF=0.021;AN=48;BaseQRankSum=-0.288;CSQ=G|downstream_gene_variant|MODIFIER|wdr12|DDB_G0279903|Transcript|EAL67508|protein_coding|||||||||||2975|1||ENA_GENE|||;DP=1220;FS=30.032;MLEAC=1;MLEAF=0.021;MQ=59.87;MQRankSum=0;QD=7.61;ReadPosRankSum=4.33;SOR=1.781	GT:AD:DP:GQ:PL	1:18,22:40:99:322,0	0:30,0:30:99:0,266	0:27,0:27:99:0,950	0:9,0:9:99:0,180	0:35,0:35:99:0,721	0:14,0:14:99:0,241	0:45,0:45:99:0,913	0:17,0:17:99:0,334	0:25,0:25:99:0,315	0:9,0:9:99:0,113	0:27,0:27:99:0,495	0:4,0:4:99:0,103	0:70,0:70:99:0,1170	0:13,0:13:99:0,334	0:34,0:34:99:0,585	0:14,0:14:99:0,360	0:40,0:40:99:0,780	0:27,0:27:99:0,185	0:6,0:6:99:0,205	0:34,0:34:99:0,494	0:7,0:7:99:0,209	0:4,0:4:99:0,125	0:10,0:10:99:0,180	0:38,0:38:99:0,374	0:6,0:6:99:0,114	0:3,0:3:99:0,108	0:34,0:34:99:0,477	0:11,0:11:99:0,155	0:13,0:13:99:0,105	0:33,0:33:99:0,630	0:40,0:40:99:0,272	0:4,0:4:99:0,103	0:5,0:5:99:0,124	0:57,0:57:99:0,1260	0:10,0:10:99:0,135	0:11,0:11:99:0,225	0:14,10:24:46:0,46	0:19,0:19:99:0,540	0:17,0:17:99:0,405	0:32,0:32:99:0,616	0:19,0:19:99:0,371	0:58,0:58:99:0,720	0:26,0:26:99:0,450	0:17,0:17:99:0,113	0:28,0:28:99:0,675	0:35,0:35:99:0,468	0:28,0:28:99:0,356	0:9,0:9:99:0,99
NC_007089.4	2969346	.	T	C	433.29	PASS	AC=1;AF=0.023;AN=43;CSQ=C|upstream_gene_variant|MODIFIER|yelA|DDB_G0280047|Transcript|EAL67250|protein_coding|||||||||||834|-1||ENA_GENE|||;DP=2512;FS=0;MLEAC=1;MLEAF=0.023;MQ=59.18;QD=25.97;SOR=0.693	GT:AD:DP:GQ:PL	0:113,0:113:99:0,1800	0:73,0:73:99:0,1800	0:67,0:67:99:0,1800	0:18,0:18:99:0,405	0:23,0:23:45:0,45	.:13,0:13:.:0,0	0:47,0:47:90:0,90	0:62,0:62:99:0,1725	0:46,0:46:99:0,180	0:44,0:44:99:0,1213	.:43,0:43:.:0,0	0:14,0:14:99:0,303	0:99,0:99:99:0,1800	0:45,0:45:99:0,1209	0:29,0:29:99:0,180	0:55,0:55:99:0,1459	0:61,0:61:99:0,1755	0:111,0:111:99:0,1800	0:17,0:17:99:0,515	.:120,0:120:.:0,0	0:46,0:46:99:0,1056	0:17,0:17:99:0,99	0:76,0:76:99:0,1800	0:71,0:71:99:0,135	0:32,0:32:99:0,584	.:10,0:10:.:0,0	0:85,0:85:99:0,270	1:0,10:10:99:450,0	0:28,0:28:99:0,630	0:71,0:71:99:0,225	0:119,0:119:99:0,450	0:1,0:1:9:0,9	0:29,0:29:99:0,810	0:165,0:165:99:0,1800	0:21,0:21:99:0,419	0:21,0:21:99:0,642	0:97,0:97:99:0,1800	0:79,0:79:99:0,1609	0:118,0:118:99:0,1800	0:38,0:38:99:0,315	0:20,0:20:99:0,129	0:21,0:21:90:0,90	0:38,0:38:99:0,405	0:35,0:35:99:0,405	0:40,0:40:99:0,270	0:44,0:44:99:0,1184	0:66,0:66:99:0,135	.:7,0:7:.:0,0
NC_007089.4	3267458	.	C	T	2661.45	PASS	AC=1;AF=0.021;AN=48;CSQ=T|intron_variant|MODIFIER|rab8A|DDB_G0280043|Transcript|EAL67248|protein_coding||4/4||||||||||1||ENA_GENE|||;DP=1251;FS=0;MLEAC=1;MLEAF=0.021;MQ=60;QD=33.02;SOR=1.451	GT:AD:DP:GQ:PL	0:28,0:28:99:0,759	0:9,0:9:99:0,180	0:41,0:41:99:0,303	0:4,0:4:99:0,102	0:7,0:7:99:0,180	0:8,0:8:99:0,180	0:53,0:53:99:0,421	0:7,0:7:99:0,143	0:8,0:8:99:0,156	0:5,0:5:99:0,100	0:9,0:9:99:0,135	0:7,0:7:99:0,153	0:39,0:39:99:0,330	0:30,0:30:99:0,131	0:69,0:69:99:0,1108	0:10,0:10:99:0,225	0:28,0:28:99:0,450	0:49,0:49:99:0,810	0:11,0:11:99:0,102	0:74,0:74:99:0,928	1:0,71:71:99:2679,0	0:16,0:16:99:0,102	0:28,0:28:99:0,147	0:68,0:68:99:0,807	0:8,0:8:99:0,139	0:16,0:16:99:0,231	0:67,0:67:99:0,1282	0:4,0:4:99:0,99	0:15,0:15:99:0,206	0:60,0:60:99:0,517	0:53,0:53:99:0,1695	0:7,0:7:99:0,110	0:5,0:5:99:0,102	0:82,0:82:99:0,789	0:3,0:3:99:0,113	0:13,0:13:99:0,221	0:26,0:26:99:0,454	0:9,0:9:99:0,297	0:27,0:27:99:0,228	0:29,0:29:99:0,890	0:8,0:8:99:0,130	0:11,0:11:99:0,270	0:32,0:32:99:0,434	0:17,0:17:99:0,137	0:26,0:26:99:0,157	0:7,0:7:99:0,144	0:37,0:37:99:0,630	0:9,0:9:99:0,113
NC_007089.4	3459101	.	G	C	1948.45	PASS	AC=1;AF=0.021;AN=48;CSQ=C|missense_variant|MODERATE|tmem144A|DDB_G0280505|Transcript|EAL67232|protein_coding|3/3||||693|693|231|M/I|atG/atC|||1||ENA_GENE|||;DP=940;FS=0;MLEAC=1;MLEAF=0.021;MQ=60;QD=30.41;SOR=1.609	GT:AD:DP:GQ:PL	0:30,0:30:99:0,630	0:21,0:21:99:0,270	0:13,0:13:99:0,360	0:9,0:9:99:0,267	0:13,0:13:99:0,315	0:7,0:7:99:0,124	0:12,0:12:99:0,270	0:17,0:17:99:0,315	0:5,0:5:99:0,135	0:10,0:10:99:0,180	0:26,0:26:99:0,495	0:3,0:3:99:0,125	0:20,0:20:99:0,540	0:6,0:6:99:0,180	0:25,0:25:99:0,675	0:7,0:7:99:0,180	0:9,0:9:99:0,221	0:25,0:25:99:0,585	0:11,0:11:99:0,104	0:32,0:32:99:0,855	0:8,0:8:99:0,135	0:10,0:10:99:0,328	0:13,0:13:99:0,180	0:16,0:16:99:0,495	0:6,0:6:99:0,135	0:8,0:8:99:0,100	0:64,0:64:99:0,1035	0:18,0:18:99:0,205	0:22,0:22:99:0,277	0:44,0:44:99:0,738	0:64,0:64:99:0,1440	0:6,0:6:99:0,105	0:19,0:19:99:0,240	0:35,0:35:99:0,1040	0:4,0:4:99:0,99	0:6,0:6:99:0,172	0:15,0:15:99:0,546	0:8,0:8:99:0,270	0:43,0:43:99:0,675	0:14,0:14:99:0,405	1:0,49:49:99:1966,0	0:28,0:28:99:0,495	0:15,0:15:99:0,450	0:13,0:13:99:0,157	0:12,0:12:99:0,315	0:36,0:36:99:0,403	0:56,0:56:99:0,1800	0:7,0:7:99:0,204
NC_007089.4	3519033	.	C	A	366.74	PASS	AC=2;AF=0.043;AN=46;CSQ=A|upstream_gene_variant|MODIFIER||DDB_G0280575|Transcript|EAL67089|protein_coding|||||||||||471|1|||||;DP=1468;FS=0;MLEAC=1;MLEAF=0.022;MQ=50.36;QD=30.71;SOR=2.833	GT:AD:DP:GQ:PL	0:60,0:60:99:0,414	0:55,0:55:99:0,120	0:3,0:3:99:0,121	0:12,0:12:24:0,24	0:2,0:2:45:0,45	0:16,0:16:68:0,68	0:6,0:6:99:0,119	0:28,0:28:99:0,139	0:11,0:11:99:0,172	0:1,0:1:30:0,30	0:52,0:52:99:0,334	.:11,0:11:.:0,0	0:9,0:9:99:0,180	0:31,0:31:99:0,150	0:6,0:6:99:0,135	0:49,0:49:99:0,238	0:8,0:8:99:0,135	0:82,0:82:99:0,390	0:11,0:11:99:0,120	0:14,0:14:99:0,315	0:26,0:26:99:0,228	0:18,0:18:99:0,135	0:7,0:7:99:0,139	0:105,0:105:99:0,627	0:27,0:27:99:0,155	0:7,0:7:99:0,193	0:127,0:127:99:0,515	0:23,0:23:99:0,144	0:20,0:20:99:0,255	0:134,0:134:99:0,385	0:10,0:10:99:0,223	0:10,0:10:99:0,116	0:14,0:14:99:0,129	0:92,0:92:99:0,783	0:15,0:15:99:0,115	0:24,0:24:99:0,202	0:73,0:73:99:0,313	0:42,0:42:99:0,164	0:5,0:5:99:0,117	0:13,0:13:99:0,192	0:10,0:10:99:0,135	1:0,3:3:91:91,0	0:109,0:109:99:0,236	0:27,0:27:99:0,250	0:6,0:6:99:0,146	.:0,0:0:.:0,0	1:0,0:0:99:291,0	0:14,0:14:62:0,62
NC_007089.4	3921147	.	T	A	413.86	PASS	AC=2;AF=0.065;AN=31;CSQ=A|upstream_gene_variant|MODIFIER|mps1|DDB_G0280995|Transcript|EAL66794|protein_coding|||||||||||2359|1||ENA_GENE|||;DP=2517;FS=0;MLEAC=3;MLEAF=0.097;MQ=60;QD=28.41;SOR=1.863	GT:AD:DP:GQ:PL	0:65,0:65:99:0,166	0:63,0:63:45:0,45	0:68,0:68:99:0,316	.:14,0:14:.:0,0	0:50,0:50:99:0,871	.:14,0:14:.:0,0	.:101,0:101:.:0,0	.:61,0:61:.:0,0	.:70,0:70:.:0,0	0:29,0:29:56:0,56	.:50,0:50:.:0,0	0:4,0:4:99:0,135	0:89,0:89:93:0,93	.:26,0:26:.:0,0	0:119,0:119:99:0,419	0:41,0:41:99:0,138	.:43,0:43:.:0,0	0:83,0:83:30:0,30	1:0,4:4:99:180,0	0:131,0:131:99:0,472	.:32,0:32:.:0,0	0:25,0:25:54:0,54	.:56,0:56:.:0,0	0:98,0:98:99:0,314	0:23,0:23:63:0,63	1:0,4:4:99:225,0	0:117,0:117:99:0,1390	.:0,0:1:.:0,0	.:18,0:18:.:0,0	0:117,0:117:99:0,258	0:133,0:133:99:0,575	0:3,0:3:90:0,90	0:11,0:11:99:0,360	.:101,0:101:.:0,0	.:21,0:21:.:0,0	0:4,0:4:99:0,135	0:55,0:55:99:0,142	.:50,0:50:.:0,0	0:60,0:60:4:0,4	.:72,0:72:.:0,0	.:13,0:13:.:0,0	0:70,0:70:99:0,424	0:93,0:93:99:0,287	0:2,0:2:84:0,84	0:68,0:68:99:0,304	0:40,0:40:83:0,83	0:99,0:99:56:0,56	0:6,0:6:99:0,135
NC_007089.4	4217103	.	T	A	374.55	PASS	AC=3;AF=0.063;AN=48;BaseQRankSum=-0.903;CSQ=A|upstream_gene_variant|MODIFIER|dhkA|DDB_G0280961|Transcript|EAL66777|protein_coding|||||||||||2915|1||ENA_GENE|||;DP=1640;FS=14.73;MLEAC=2;MLEAF=0.042;MQ=44.65;MQRankSum=1.02;QD=11.02;ReadPosRankSum=-0.319;SOR=1.64	GT:AD:DP:GQ:PL	0:27,0:27:99:0,410	1:5,15:24:99:296,0	0:98,0:98:99:0,1459	0:4,0:4:99:0,101	0:14,0:14:99:0,386	0:19,0:19:99:0,171	0:35,0:35:99:0,836	0:10,8:18:45:0,45	0:37,0:37:99:0,997	0:13,0:13:99:0,335	0:11,8:19:54:0,54	0:22,0:22:99:0,295	0:29,0:29:99:0,797	0:43,0:43:99:0,414	0:65,0:65:99:0,449	0:20,0:20:99:0,449	0:16,0:16:99:0,329	0:46,0:46:99:0,863	0:27,0:27:99:0,293	0:63,0:63:99:0,1639	0:13,0:13:99:0,289	0:27,0:27:99:0,387	0:21,0:21:99:0,546	0:35,0:35:99:0,823	0:14,0:14:99:0,281	0:18,0:18:99:0,405	0:56,0:56:99:0,986	1:3,7:10:99:107,0	0:29,0:29:99:0,498	0:41,0:41:99:0,1036	0:54,0:54:99:0,1462	0:5,0:5:99:0,99	0:7,0:7:99:0,156	0:51,0:51:99:0,1118	0:29,0:29:99:0,401	1:1,3:4:2:2,0	0:18,0:18:99:0,363	0:16,0:16:99:0,379	0:29,0:29:99:0,699	0:25,0:25:99:0,458	0:8,0:8:99:0,188	0:32,0:32:99:0,640	0:44,0:44:99:0,778	0:30,0:30:99:0,344	0:27,0:27:99:0,628	0:19,0:19:99:0,194	0:35,0:35:99:0,800	0:17,0:17:99:0,196
NC_007089.4	4836696	.	T	A	207.95	PASS	AC=2;AF=0.042;AN=48;BaseQRankSum=-0.744;CSQ=A|intron_variant|MODIFIER||DDB_G0281695|Transcript|EAL66609|protein_coding||2/2||||||||||-1|||||;DP=1084;FS=14.256;MLEAC=2;MLEAF=0.042;MQ=49.2;MQRankSum=0.366;QD=16;ReadPosRankSum=-0.792;SOR=1.991	GT:AD:DP:GQ:PL	0:21,0:21:99:0,540	0:20,0:20:99:0,361	0:14,0:14:99:0,360	0:4,2:6:33:0,33	0:10,0:10:99:0,180	0:15,0:15:99:0,126	0:38,0:38:99:0,898	0:15,0:15:99:0,306	0:21,0:21:99:0,345	0:16,0:16:45:0,45	0:22,0:22:99:0,535	0:6,0:6:99:0,166	0:24,0:24:99:0,450	0:5,0:5:99:0,180	0:28,0:28:99:0,360	0:12,0:12:99:0,180	0:15,0:15:99:0,195	0:41,0:41:99:0,573	0:13,0:13:99:0,135	0:54,0:54:99:0,810	0:40,0:40:99:0,545	0:3,0:3:99:0,113	0:16,0:16:99:0,330	0:33,0:33:99:0,630	1:7,6:13:99:140,0	0:14,0:14:99:0,130	0:31,0:31:99:0,585	0:6,0:6:99:0,180	0:13,0:13:99:0,269	0:37,0:37:99:0,630	0:41,0:41:99:0,765	0:13,0:13:99:0,162	0:18,0:18:99:0,185	0:40,0:40:99:0,522	0:10,0:10:99:0,170	0:14,0:14:99:0,132	0:28,0:28:99:0,893	0:28,0:28:99:0,519	0:39,0:39:99:0,226	1:0,0:0:97:97,0	0:17,0:17:99:0,203	0:16,0:16:99:0,106	0:27,0:27:99:0,630	0:16,0:16:99:0,192	0:22,0:22:99:0,352	0:17,0:17:99:0,369	0:40,0:40:99:0,712	0:6,0:7:99:0,156
NC_007089.4	5104989	.	T	G	1215.6	PASS	AC=1;AF=0.021;AN=47;BaseQRankSum=-0.736;CSQ=G|intron_variant|MODIFIER||DDB_G0281909|Transcript|EAL66514|protein_coding||2/2||||||||||-1|||||;DP=2164;FS=0;MLEAC=1;MLEAF=0.021;MQ=59.14;MQRankSum=6.25;QD=31.17;ReadPosRankSum=2.26;SOR=0.981	GT:AD:DP:GQ:PL	1:2,37:39:99:1233,0	0:55,0:55:99:0,338	0:68,0:68:99:0,632	0:11,0:11:99:0,270	0:50,0:50:99:0,590	0:8,0:8:99:0,270	0:103,0:103:99:0,1293	0:38,0:38:99:0,399	0:66,0:66:99:0,790	0:41,0:41:99:0,810	0:55,0:55:99:0,367	0:7,0:7:99:0,135	0:91,0:91:99:0,1016	0:37,0:37:99:0,637	0:4,0:4:90:0,90	0:45,0:45:99:0,578	0:48,0:48:99:0,810	0:85,0:85:99:0,1636	0:9,0:9:99:0,167	0:5,0:5:82:0,82	0:25,0:25:99:0,184	0:16,0:16:99:0,167	.:0,0:0:.:0,0	0:105,0:105:99:0,1800	0:28,0:28:99:0,169	0:15,0:15:99:0,175	0:112,0:112:99:0,1638	0:9,0:9:99:0,180	0:16,0:16:99:0,128	0:128,0:128:99:0,1800	0:4,0:4:45:0,45	0:6,0:6:99:0,122	0:18,0:18:99:0,256	0:98,0:98:99:0,1800	0:12,0:12:99:0,197	0:24,0:24:99:0,388	0:72,0:72:99:0,908	0:55,0:55:99:0,509	0:75,0:75:99:0,893	0:66,0:66:99:0,447	0:12,0:12:99:0,130	0:68,0:68:99:0,817	0:91,0:91:99:0,981	0:20,0:20:99:0,100	0:79,0:79:99:0,1607	0:33,0:33:99:0,585	0:104,0:104:99:0,1274	0:8,0:8:99:0,198
NC_007089.4	5126190	.	T	C	1390.45	PASS	AC=1;AF=0.021;AN=48;CSQ=C|downstream_gene_variant|MODIFIER||DDB_G0281923|Transcript|EAL66521|protein_coding|||||||||||228|-1|||||;DP=1639;FS=0;MLEAC=1;MLEAF=0.021;MQ=60;QD=28.88;SOR=0.941	GT:AD:DP:GQ:PL	0:38,0:38:99:0,1168	0:34,0:34:99:0,1016	0:38,0:38:99:0,1157	0:5,0:5:99:0,142	0:30,0:30:99:0,945	0:12,0:12:99:0,315	0:59,0:59:99:0,1800	0:45,0:45:99:0,323	0:46,0:46:99:0,1440	0:20,0:20:99:0,555	0:29,0:29:99:0,673	0:11,0:11:99:0,239	0:51,0:51:99:0,1774	0:12,0:12:99:0,441	0:63,0:63:99:0,1800	0:27,0:27:99:0,792	0:27,0:27:99:0,878	0:44,0:44:99:0,1277	0:8,0:8:99:0,215	0:89,0:89:99:0,1800	0:26,0:26:99:0,810	0:9,0:9:99:0,147	0:26,0:26:99:0,810	0:67,0:67:99:0,1800	0:23,0:23:99:0,585	0:14,0:14:99:0,181	0:83,0:83:99:0,1800	1:0,34:34:99:1408,0	0:10,0:10:99:0,257	0:81,0:81:99:0,1800	0:82,0:82:99:0,1800	0:8,0:8:99:0,110	0:19,0:19:99:0,211	0:63,0:63:99:0,1575	0:4,0:4:99:0,124	0:11,0:11:99:0,132	0:28,0:28:99:0,845	0:34,0:34:99:0,726	0:43,0:43:99:0,1244	0:25,0:25:99:0,680	0:16,0:16:99:0,279	0:41,0:41:99:0,1125	0:59,0:59:99:0,1800	0:15,0:15:99:0,186	0:31,0:31:99:0,1057	0:28,0:28:99:0,646	0:61,0:61:99:0,1800	0:10,0:10:99:0,148
NC_007089.4	5135175	.	G	T	342.68	PASS	AC=1;AF=0.022;AN=46;CSQ=T|upstream_gene_variant|MODIFIER||DDB_G0281923|Transcript|EAL66521|protein_coding|||||||||||3284|-1|||||;DP=2930;FS=0;MLEAC=1;MLEAF=0.022;MQ=57.5;QD=28.33;SOR=0.941	GT:AD:DP:GQ:PL	.:0,0:.:.:.	0:81,0:81:99:0,1800	1:0,7:7:99:360,0	0:25,0:25:99:0,699	0:58,0:58:99:0,1800	0:12,0:12:99:0,395	0:148,0:148:99:0,1800	0:62,0:62:99:0,1800	0:92,0:92:99:0,1800	0:27,0:27:99:0,993	0:52,0:52:99:0,1800	0:14,0:14:99:0,364	0:82,0:82:99:0,1800	0:32,0:32:99:0,838	0:215,0:215:99:0,1800	0:52,0:52:99:0,1800	0:55,0:55:99:0,1800	0:91,0:91:99:0,1800	0:13,0:13:99:0,540	0:139,0:139:99:0,1800	0:40,0:40:99:0,1625	0:15,0:15:99:0,557	0:87,0:87:99:0,1800	0:129,0:129:99:0,1800	0:31,0:31:99:0,1168	0:17,0:17:99:0,674	0:124,0:124:99:0,1800	0:37,0:37:99:0,1039	0:17,0:17:99:0,607	0:185,0:185:99:0,1800	0:140,0:140:99:0,1800	0:9,0:9:99:0,352	0:14,0:14:99:0,522	0:148,0:148:99:0,1800	.:0,0:0:.:0,0	0:18,0:18:99:0,662	0:66,0:66:99:0,1800	0:57,0:57:99:0,1800	0:68,0:68:99:0,1800	0:107,0:107:99:0,1800	0:12,0:12:99:0,451	0:20,0:20:99:0,754	0:90,0:90:99:0,1800	0:34,0:34:99:0,1065	0:65,0:65:99:0,1800	0:29,0:29:99:0,1012	0:92,0:92:99:0,1800	0:3,0:3:99:0,99
NC_007089.4	5322818	.	C	A	3187.45	PASS	AC=1;AF=0.021;AN=48;CSQ=A|upstream_gene_variant|MODIFIER||DDB_G0282041|Transcript|EAL66442|protein_coding|||||||||||1626|-1|||||;DP=1953;FS=0;MLEAC=1;MLEAF=0.021;MQ=60;QD=30.37;SOR=1.005	GT:AD:DP:GQ:PL	0:40,0:40:99:0,981	0:36,0:36:99:0,810	0:27,0:27:99:0,720	0:13,0:13:99:0,136	0:55,0:55:99:0,787	0:17,0:17:99:0,180	0:67,0:67:99:0,1800	0:7,0:7:99:0,143	0:33,0:33:99:0,405	0:39,0:39:99:0,269	0:39,0:39:99:0,328	0:8,0:8:99:0,102	0:49,0:49:99:0,1176	0:4,0:4:99:0,110	0:81,0:81:99:0,1558	0:29,0:29:99:0,392	0:69,0:69:99:0,473	0:49,0:49:99:0,1205	0:11,0:11:99:0,301	0:101,0:101:99:0,1800	1:0,86:86:99:3205,0	0:6,0:6:99:0,135	0:95,0:95:99:0,1119	0:51,0:51:99:0,1035	0:30,0:30:99:0,291	0:16,0:16:99:0,259	0:92,0:92:99:0,1768	0:18,0:18:99:0,219	0:4,0:4:99:0,117	0:101,0:101:99:0,1800	0:93,0:93:99:0,1800	0:3,0:3:99:0,125	0:22,0:22:99:0,124	0:58,0:58:99:0,1170	0:14,0:14:99:0,228	0:27,0:27:99:0,133	0:40,0:40:99:0,836	0:30,0:30:99:0,498	0:37,0:37:99:0,810	0:42,0:42:99:0,855	0:23,0:23:99:0,220	0:43,0:43:99:0,796	0:72,0:72:99:0,1159	0:23,0:23:99:0,255	0:37,0:37:99:0,900	0:45,0:45:99:0,396	0:59,0:59:99:0,1440	0:10,0:10:99:0,117
NC_007089.4	5671190	.	C	A	1830.06	PASS	AC=2;AF=0.042;AN=48;BaseQRankSum=-1.41;CSQ=A|upstream_gene_variant|MODIFIER||DDB_G0282355|Transcript|EAL66299|protein_coding|||||||||||1193|1|||||;DP=2096;FS=0.746;MLEAC=2;MLEAF=0.042;MQ=60;MQRankSum=0;QD=14.41;ReadPosRankSum=1.86;SOR=0.844	GT:AD:DP:GQ:PL	0:84,0:84:99:0,1800	0:66,0:66:99:0,1530	0:63,0:63:99:0,1530	0:4,0:4:99:0,110	0:47,0:47:99:0,945	0:12,0:12:99:0,360	1:40,48:88:99:259,0	1:0,39:39:99:1600,0	0:24,0:24:99:0,675	0:11,0:11:99:0,121	0:60,0:60:99:0,1050	0:5,0:5:99:0,152	0:67,0:67:99:0,1063	0:30,0:30:99:0,445	0:98,0:98:99:0,1800	0:56,0:56:99:0,588	0:16,0:16:99:0,540	0:97,0:97:99:0,1800	0:11,0:11:99:0,234	0:63,0:63:99:0,1530	0:9,0:9:99:0,125	0:16,0:16:99:0,540	0:68,0:68:99:0,683	0:32,0:32:99:0,765	0:19,0:19:99:0,365	0:13,0:13:99:0,238	0:136,0:136:99:0,1800	0:12,0:12:99:0,367	0:15,0:15:99:0,495	0:41,0:41:99:0,1035	0:140,0:140:99:0,1800	0:8,0:8:99:0,300	0:17,0:17:99:0,450	0:5,0:5:99:0,135	0:8,0:8:99:0,192	0:15,0:15:99:0,363	0:62,0:62:99:0,1350	0:60,0:60:99:0,695	0:79,0:79:99:0,1705	0:77,0:77:99:0,1800	0:17,0:17:99:0,267	0:4,0:4:99:0,117	0:120,0:120:99:0,1800	0:5,0:5:99:0,109	0:83,0:83:99:0,1667	0:26,0:26:99:0,585	0:50,0:50:99:0,1170	0:8,0:8:99:0,108
NC_007089.4	6179930	.	G	A	239.45	PASS	AC=1;AF=0.021;AN=48;CSQ=A|synonymous_variant|LOW||DDB_G0282711|Transcript|EAL66215|protein_coding|2/2||||3651|3651|1217|N|aaC/aaT|||-1|||||;DP=1470;FS=0;MLEAC=1;MLEAF=0.021;MQ=56.88;SOR=1.402	GT:AD:DP:GQ:PL	0:30,0:30:99:0,324	0:54,0:54:99:0,544	0:12,0:12:99:0,315	0:4,0:4:99:0,110	0:50,0:50:99:0,442	0:12,0:12:99:0,110	0:74,0:74:99:0,143	0:8,0:8:99:0,221	0:28,0:28:99:0,619	0:5,0:5:99:0,135	0:6,0:6:99:0,100	0:9,0:9:99:0,107	0:24,0:24:99:0,267	0:16,0:16:99:0,309	0:26,0:26:99:0,630	0:9,0:9:99:0,180	0:8,0:8:99:0,135	0:61,0:61:99:0,184	0:8,0:8:99:0,105	0:159,0:159:99:0,1414	0:17,0:17:99:0,315	0:10,0:10:99:0,182	0:9,0:9:99:0,197	0:41,0:41:99:0,151	0:4,0:4:99:0,135	0:8,0:8:99:0,135	0:0,0:9:99:0,920	0:14,0:14:99:0,143	1:0,0:0:99:257,0	0:67,0:67:99:0,1049	0:75,0:75:99:0,760	0:8,0:8:99:0,164	0:3,0:3:99:0,113	0:44,0:44:99:0,179	0:11,0:11:99:0,264	0:9,0:9:99:0,106	0:29,0:29:99:0,116	0:50,0:50:99:0,414	0:40,0:40:99:0,644	0:19,0:19:99:0,354	0:15,0:15:99:0,117	0:75,0:75:99:0,313	0:41,0:41:99:0,175	0:5,0:5:99:0,110	0:38,0:38:99:0,153	0:14,0:14:99:0,138	0:48,0:48:99:0,914	0:4,0:4:99:0,99
NC_007090.3	27531	.	A	C	994.45	PASS	AC=1;AF=0.021;AN=48;BaseQRankSum=1.98;CSQ=C|upstream_gene_variant|MODIFIER||DDB_G0282943|Transcript|EAL65915|protein_coding|||||||||||479|1|||||;DP=939;FS=3.832;MLEAC=1;MLEAF=0.021;MQ=60;MQRankSum=0;QD=34.29;ReadPosRankSum=1.73;SOR=0.916	GT:AD:DP:GQ:PL	0:20,0:20:99:0,180	0:13,0:13:99:0,225	0:53,0:53:99:0,354	0:4,0:4:99:0,99	0:10,0:10:99:0,267	0:6,0:6:99:0,135	0:39,0:39:99:0,675	0:23,0:23:99:0,450	0:26,0:26:99:0,270	0:10,0:10:99:0,135	0:14,0:14:99:0,180	0:8,0:8:99:0,198	0:28,0:28:99:0,405	1:1,28:29:99:1012,0	0:19,0:19:99:0,270	0:20,0:20:99:0,315	0:13,0:13:99:0,225	0:30,0:30:99:0,315	0:8,0:8:99:0,169	0:30,0:30:99:0,495	0:6,0:6:99:0,223	0:9,0:9:99:0,237	0:17,0:17:99:0,225	0:20,0:20:99:0,484	0:9,0:9:99:0,135	0:10,0:10:99:0,104	0:42,0:42:99:0,765	0:3,0:3:99:0,99	0:19,0:19:99:0,262	0:24,0:24:99:0,405	0:25,0:25:99:0,630	0:12,0:12:99:0,241	0:5,0:5:99:0,135	0:39,0:39:99:0,752	0:7,0:7:99:0,115	0:9,0:9:99:0,135	0:47,0:47:99:0,914	0:17,0:17:99:0,405	0:22,0:22:99:0,135	0:55,0:55:99:0,1152	0:4,0:4:99:0,114	0:25,0:25:99:0,360	0:25,0:25:99:0,450	0:15,0:15:99:0,148	0:26,0:26:99:0,270	0:8,0:8:99:0,160	0:21,0:21:99:0,428	0:13,0:13:99:0,185
NC_007090.3	38193	.	G	T	1017.71	PASS	AC=2;AF=0.083;AN=24;BaseQRankSum=0;CSQ=T|upstream_gene_variant|MODIFIER||DDB_G0283057|Transcript|EAL65972|protein_coding|||||||||||627|-1|||||;DP=1378;FS=4.301;MLEAC=3;MLEAF=0.125;MQ=53.21;MQRankSum=0.431;QD=25.19;ReadPosRankSum=0;SOR=0.18	GT:AD:DP:GQ:PL	0:22,0:22:99:0,574	1:0,18:18:99:945,0	.:0,0:2:.:0,0	.:11,0:11:.:0,0	0:1,0:1:16:0,16	0:6,0:6:14:0,14	0:20,0:20:99:0,744	0:30,0:30:5:0,5	0:2,1:3:11:0,11	.:18,0:18:.:0,0	.:39,0:39:.:0,0	.:8,0:8:.:0,0	.:0,0:0:.:0,0	0:17,0:17:68:0,68	.:106,0:106:.:0,0	.:38,0:38:.:0,0	0:20,0:20:99:0,639	.:88,0:88:.:0,0	0:12,0:12:99:0,163	.:0,0:0:.:0,0	0:12,0:12:99:0,439	.:18,0:18:.:0,0	0:64,0:64:99:0,224	0:31,0:31:99:0,1163	0:26,0:26:99:0,148	.:19,0:19:.:0,0	.:112,0:112:.:0,0	.:8,0:8:.:0,0	.:17,0:17:.:0,0	0:2,2:4:38:0,38	.:98,0:98:.:0,0	.:6,0:6:.:0,0	.:21,0:21:.:0,0	0:2,0:2:28:0,28	0:16,0:16:99:0,193	.:15,0:15:.:0,0	.:54,0:54:.:0,0	0:4,0:4:54:0,54	0:0,0:0:56:0,56	0:29,0:29:99:0,1108	.:8,0:8:.:0,0	0:61,0:61:83:0,83	0:24,0:24:99:0,797	.:16,0:16:.:0,0	0:2,0:2:34:0,34	.:30,0:30:.:0,0	.:81,0:81:.:0,0	1:0,2:2:90:90,0
NC_007090.3	115767	.	T	A	549.6	PASS	AC=3;AF=0.067;AN=45;BaseQRankSum=1.8;CSQ=A|intron_variant|MODIFIER||DDB_G0283063|Transcript|EAL65975|protein_coding||1/1||||||||||-1|||||;DP=1353;FS=29.075;MLEAC=3;MLEAF=0.067;MQ=48.23;MQRankSum=1.13;QD=8.2;ReadPosRankSum=0.703;SOR=0.022	GT:AD:DP:GQ:PL	0:6,0:6:33:0,33	0:98,0:98:99:0,1070	0:11,0:11:91:0,91	0:4,0:4:76:0,76	0:6,0:6:31:0,31	0:10,0:10:99:0,131	0:48,0:48:99:0,111	0:4,0:4:90:0,90	0:16,0:16:99:0,119	0:52,0:52:99:0,637	0:88,0:88:99:0,1101	0:1,0:1:15:0,15	0:20,0:20:99:0,280	0:5,0:5:46:0,46	0:32,0:32:99:0,296	0:10,0:10:88:0,88	0:18,0:18:99:0,216	.:28,0:28:.:0,0	0:21,0:21:99:0,133	0:33,0:33:99:0,562	.:0,0:0:.:0,0	0:4,0:4:99:0,112	0:79,0:79:99:0,1416	.:30,0:30:.:0,0	0:38,0:38:99:0,485	0:21,0:21:99:0,163	0:42,0:42:99:0,352	0:29,0:29:89:0,89	0:32,0:32:99:0,569	0:28,0:28:99:0,208	0:51,0:51:99:0,581	0:13,0:13:99:0,151	0:26,0:26:99:0,414	0:25,0:25:99:0,149	0:19,0:19:99:0,201	0:11,0:11:99:0,172	0:22,0:22:99:0,350	0:7,0:7:99:0,103	1:20,34:54:99:358,0	0:117,0:117:99:0,1800	0:7,0:7:46:0,46	0:7,0:7:82:0,82	0:16,0:16:99:0,166	1:3,5:8:75:75,0	1:0,5:5:99:153,0	0:62,0:62:99:0,769	0:27,0:27:99:0,263	0:4,0:4:45:0,45
NC_007090.3	420963	.	T	A	333.08	PASS	AC=3;AF=0.068;AN=44;BaseQRankSum=-0.967;CSQ=A|upstream_gene_variant|MODIFIER||DDB_G0283325|Transcript|EAL65803|protein_coding|||||||||||3804|1|||||;DP=651;FS=0;MLEAC=3;MLEAF=0.068;MQ=58.86;MQRankSum=0;QD=27.46;ReadPosRankSum=1.38;SOR=1.179	GT:AD:DP:GQ:PL	0:29,0:29:99:0,970	0:13,0:13:99:0,201	0:8,0:8:99:0,225	0:5,0:5:99:0,102	1:0,0:0:99:271,0	1:0,1:1:39:39,0	.:0,0:0:.:0,0	0:8,0:8:99:0,220	0:4,0:4:99:0,114	0:6,0:6:99:0,224	0:4,0:4:99:0,132	0:10,0:10:99:0,121	0:15,0:15:99:0,270	0:4,0:4:99:0,151	0:10,0:10:99:0,135	0:3,0:3:99:0,113	0:5,0:5:99:0,106	0:0,0:0:99:0,1794	0:8,0:8:12:0,12	0:12,0:12:99:0,135	0:4,0:4:99:0,125	0:15,0:15:99:0,271	0:12,0:12:99:0,224	0:5,0:5:99:0,118	.:2,1:3:.:0,0	0:2,0:2:57:0,57	0:25,0:25:99:0,183	0:11,0:11:99:0,265	0:3,0:3:99:0,113	0:11,0:11:99:0,135	0:38,0:38:99:0,1511	0:7,0:7:99:0,121	0:17,0:17:99:0,176	0:16,0:16:99:0,270	.:2,2:4:.:0,0	0:17,0:17:99:0,162	.:0,0:0:.:0,0	0:5,0:5:99:0,113	0:5,0:5:99:0,114	0:9,0:9:99:0,350	0:2,0:2:84:0,84	0:7,0:7:99:0,292	0:0,0:0:99:0,2071	1:0,2:2:59:59,0	0:25,0:25:99:0,980	0:4,0:4:99:0,135	0:6,0:6:99:0,102	0:2,0:2:84:0,84
NC_007090.3	537669	.	G	T	1798.45	PASS	AC=1;AF=0.021;AN=48;BaseQRankSum=-0.533;CSQ=T|upstream_gene_variant|MODIFIER|comD|DDB_G0283345|Transcript|EAL65769|protein_coding|||||||||||2151|1||ENA_GENE|||;DP=1656;FS=1.499;MLEAC=1;MLEAF=0.021;MQ=59.84;MQRankSum=0;QD=29.97;ReadPosRankSum=1.73;SOR=1.136	GT:AD:DP:GQ:PL	0:8,0:8:99:0,180	0:75,0:75:99:0,1800	0:123,0:123:99:0,1800	0:12,0:12:99:0,363	0:12,0:12:99:0,370	0:25,0:25:99:0,728	0:15,0:15:99:0,443	0:28,0:28:99:0,918	0:70,0:70:99:0,1800	0:29,0:29:99:0,1013	0:96,0:96:99:0,1800	0:13,0:13:99:0,375	0:21,0:21:99:0,601	0:19,0:19:99:0,392	0:22,0:22:99:0,720	0:70,0:70:99:0,1800	0:47,0:47:99:0,1744	0:11,0:11:99:0,315	0:18,0:18:99:0,573	0:23,0:23:99:0,630	0:49,0:49:99:0,1538	0:25,0:25:99:0,797	0:93,0:93:99:0,1800	0:22,0:22:99:0,660	0:37,0:37:99:0,896	0:21,0:21:99:0,615	0:24,0:24:99:0,585	0:5,0:5:99:0,139	0:25,0:25:99:0,840	0:39,0:39:99:0,1019	0:12,0:12:99:0,180	0:17,0:17:99:0,578	0:18,0:18:99:0,585	0:125,0:125:99:0,1800	0:16,0:16:99:0,580	0:32,0:32:99:0,1101	0:10,0:10:99:0,180	0:55,0:55:99:0,1748	0:9,0:9:90:0,90	1:8,52:60:99:1816,0	0:17,0:17:99:0,570	0:5,0:5:99:0,145	0:53,0:53:99:0,1485	0:44,0:44:99:0,1412	0:18,0:18:99:0,405	0:52,0:52:99:0,1724	0:10,0:10:99:0,180	0:13,0:13:99:0,407
NC_007090.3	537676	.	G	T	246.6	PASS	AC=1;AF=0.021;AN=47;BaseQRankSum=-0.144;CSQ=T|upstream_gene_variant|MODIFIER|comD|DDB_G0283345|Transcript|EAL65769|protein_coding|||||||||||2144|1||ENA_GENE|||;DP=1779;FS=4.216;MLEAC=1;MLEAF=0.021;MQ=59.84;MQRankSum=0;QD=10.72;ReadPosRankSum=3.2;SOR=0.371	GT:AD:DP:GQ:PL	0:8,0:8:99:0,180	0:75,0:75:99:0,1800	0:123,0:123:99:0,1800	0:12,0:12:99:0,363	0:12,0:12:99:0,370	0:25,0:25:99:0,728	0:15,0:15:99:0,443	0:28,0:28:99:0,918	0:70,0:70:99:0,1800	0:29,0:29:99:0,1013	0:96,0:96:99:0,1800	0:13,0:13:99:0,375	0:21,0:21:99:0,601	0:19,0:19:99:0,392	0:22,0:22:99:0,720	0:70,0:70:99:0,1800	0:47,0:47:99:0,1744	0:11,0:11:99:0,315	0:18,0:18:99:0,573	1:8,15:23:99:264,0	0:49,0:49:99:0,1538	0:25,0:25:99:0,797	0:93,0:93:99:0,1800	0:22,0:22:99:0,660	0:37,0:37:99:0,896	0:21,0:21:99:0,615	0:24,0:24:99:0,585	0:5,0:5:99:0,139	0:25,0:25:99:0,840	0:39,0:39:99:0,1019	.:7,0:7:.:0,0	0:17,0:17:99:0,578	0:18,0:18:99:0,585	0:125,0:125:99:0,1800	0:16,0:16:99:0,580	0:32,0:32:99:0,1101	0:10,0:10:99:0,180	0:55,0:55:99:0,1748	0:120,0:120:99:0,1800	0:62,0:62:99:0,1800	0:17,0:17:99:0,570	0:5,0:5:99:0,145	0:53,0:53:99:0,1485	0:44,0:44:99:0,1412	0:18,0:18:99:0,405	0:52,0:52:99:0,1724	0:5,0:5:45:0,45	0:13,0:13:99:0,407
NC_007090.3	537677	.	T	G	384.45	PASS	AC=1;AF=0.021;AN=48;BaseQRankSum=0.3;CSQ=G|upstream_gene_variant|MODIFIER|comD|DDB_G0283345|Transcript|EAL65769|protein_coding|||||||||||2143|1||ENA_GENE|||;DP=2077;FS=2.963;MLEAC=1;MLEAF=0.021;MQ=59.04;MQRankSum=0;QD=27.46;ReadPosRankSum=2.02;SOR=0.18	GT:AD:DP:GQ:PL	0:8,0:8:99:0,180	0:75,0:75:99:0,1800	0:123,0:123:99:0,1800	0:12,0:12:99:0,363	0:12,0:12:99:0,370	0:25,0:25:99:0,728	1:2,12:14:99:402,0	0:28,0:28:99:0,918	0:70,0:70:99:0,1800	0:29,0:29:99:0,1013	0:96,0:96:99:0,1800	0:13,0:13:99:0,375	0:21,0:21:99:0,601	0:19,0:19:99:0,392	0:22,0:22:99:0,720	0:70,0:70:99:0,1800	0:47,0:47:99:0,1744	0:11,0:11:99:0,315	0:18,0:18:99:0,573	0:16,0:16:99:0,360	0:49,0:49:99:0,1538	0:25,0:25:99:0,797	0:93,0:93:99:0,1800	0:22,0:22:99:0,660	0:37,0:37:99:0,896	0:21,0:21:99:0,615	0:24,0:24:99:0,585	0:5,0:5:99:0,139	0:25,0:25:99:0,840	0:39,0:39:99:0,1019	0:174,0:174:99:0,1800	0:17,0:17:99:0,578	0:18,0:18:99:0,585	0:125,0:125:99:0,1800	0:16,0:16:99:0,580	0:32,0:32:99:0,1101	0:10,0:10:99:0,180	0:55,0:55:99:0,1748	0:120,0:120:99:0,1800	0:62,0:62:99:0,1800	0:17,0:17:99:0,570	0:5,0:5:99:0,145	0:53,0:53:99:0,1485	0:44,0:44:99:0,1412	0:18,0:18:99:0,405	0:52,0:52:99:0,1724	0:165,0:165:99:0,1800	0:13,0:13:99:0,407
NC_007090.3	537680	.	T	G	1874.06	PASS	AC=2;AF=0.042;AN=48;BaseQRankSum=0.314;CSQ=G|upstream_gene_variant|MODIFIER|comD|DDB_G0283345|Transcript|EAL65769|protein_coding|||||||||||2140|1||ENA_GENE|||;DP=2092;FS=2.951;MLEAC=2;MLEAF=0.042;MQ=59.34;MQRankSum=0;QD=28.39;ReadPosRankSum=3.45;SOR=1.072	GT:AD:DP:GQ:PL	0:8,0:8:99:0,180	0:75,0:75:99:0,1800	0:123,0:123:99:0,1800	0:12,0:12:99:0,363	0:12,0:12:99:0,370	0:25,0:25:99:0,728	0:12,0:12:99:0,315	0:28,0:28:99:0,918	0:70,0:70:99:0,1800	0:29,0:29:99:0,1013	0:96,0:96:99:0,1800	0:13,0:13:99:0,375	0:21,0:21:99:0,601	0:19,0:19:99:0,392	0:22,0:22:99:0,720	0:70,0:70:99:0,1800	1:4,42:46:99:1610,0	0:11,0:11:99:0,315	0:18,0:18:99:0,573	0:16,0:16:99:0,360	0:49,0:49:99:0,1538	0:25,0:25:99:0,797	0:93,0:93:99:0,1800	0:22,0:22:99:0,660	0:37,0:37:99:0,896	0:21,0:21:99:0,615	1:7,13:20:99:293,0	0:5,0:5:99:0,139	0:25,0:25:99:0,840	0:39,0:39:99:0,1019	0:174,0:174:99:0,1800	0:17,0:17:99:0,578	0:18,0:18:99:0,585	0:125,0:125:99:0,1800	0:16,0:16:99:0,580	0:32,0:32:99:0,1101	0:10,0:10:99:0,180	0:55,0:55:99:0,1748	0:120,0:120:99:0,1800	0:62,0:62:99:0,1800	0:17,0:17:99:0,570	0:5,0:5:99:0,145	0:53,0:53:99:0,1485	0:44,0:44:99:0,1412	0:18,0:18:99:0,405	0:52,0:52:99:0,1724	0:165,0:165:99:0,1800	0:13,0:13:99:0,407
NC_007090.3	564133	.	A	T	747.6	PASS	AC=1;AF=0.021;AN=47;CSQ=T|upstream_gene_variant|MODIFIER||DDB_G0283357|Transcript|EAL65755|protein_coding|||||||||||773|1|||||;DP=1171;FS=0;MLEAC=1;MLEAF=0.021;MQ=53.52;QD=28.27;SOR=1.473	GT:AD:DP:GQ:PL	0:28,0:28:99:0,405	0:32,0:32:99:0,490	0:31,0:31:99:0,334	0:4,0:4:99:0,110	0:26,0:26:99:0,487	0:4,0:4:90:0,90	0:36,0:36:99:0,229	0:25,0:25:99:0,122	0:36,0:36:99:0,255	0:18,0:18:99:0,122	0:27,0:27:99:0,255	0:11,0:11:99:0,170	0:36,0:36:99:0,105	0:20,0:20:99:0,246	1:0,15:15:99:765,0	0:27,0:27:99:0,405	0:28,0:28:99:0,401	0:31,0:31:99:0,521	0:6,0:6:90:0,90	0:44,0:44:99:0,149	0:22,0:22:99:0,175	0:10,0:10:99:0,180	0:28,0:28:99:0,421	0:48,0:48:99:0,462	0:16,0:16:99:0,115	0:8,0:8:99:0,180	0:36,0:36:99:0,466	0:12,0:12:99:0,135	0:14,0:14:99:0,156	0:54,0:54:99:0,374	0:48,0:48:99:0,205	0:6,0:6:90:0,90	0:8,0:8:99:0,180	0:36,0:36:99:0,428	0:10,0:10:99:0,308	0:24,0:24:99:0,365	0:25,0:25:99:0,261	0:26,0:26:99:0,225	0:24,0:24:99:0,326	0:40,0:40:99:0,178	0:9,0:9:45:0,45	0:27,0:27:99:0,295	0:37,0:37:99:0,381	.:10,0:10:.:0,0	0:37,0:37:99:0,627	0:30,0:30:99:0,225	0:35,0:35:99:0,285	0:6,0:6:99:0,129
NC_007090.3	564139	.	G	T	837.46	PASS	AC=1;AF=0.021;AN=48;CSQ=T|upstream_gene_variant|MODIFIER||DDB_G0283357|Transcript|EAL65755|protein_coding|||||||||||767|1|||||;DP=1260;FS=0;MLEAC=1;MLEAF=0.021;MQ=54.32;QD=32.29;SOR=1.371	GT:AD:DP:GQ:PL	0:30,0:30:99:0,540	0:35,0:35:99:0,717	0:31,0:31:99:0,579	0:5,0:5:99:0,152	0:27,0:27:99:0,539	0:4,0:4:12:0,12	0:36,0:36:99:0,444	0:25,0:25:99:0,180	0:38,0:38:99:0,613	0:17,0:17:18:0,18	0:29,0:29:99:0,359	0:11,0:11:99:0,225	0:37,0:37:99:0,585	0:22,0:22:99:0,405	1:0,17:17:99:855,0	0:30,0:30:99:0,287	0:36,0:36:99:0,855	0:38,0:38:99:0,957	0:6,0:6:90:0,90	0:47,0:47:99:0,675	0:24,0:24:99:0,361	0:12,0:12:99:0,225	0:27,0:27:99:0,585	0:51,0:51:99:0,765	0:16,0:16:99:0,180	0:11,0:11:99:0,311	0:40,0:40:99:0,618	0:12,0:12:90:0,90	0:16,0:16:99:0,450	0:53,0:53:99:0,540	0:49,0:49:99:0,495	0:7,0:7:99:0,135	0:9,0:9:99:0,178	0:40,0:40:99:0,675	0:11,0:11:99:0,319	0:25,0:25:99:0,447	0:30,0:30:99:0,310	0:29,0:29:99:0,540	0:26,0:26:99:0,425	0:46,0:46:99:0,855	0:11,0:11:99:0,135	0:29,0:29:99:0,630	0:39,0:39:99:0,675	0:12,0:12:90:0,90	0:43,0:43:99:0,1001	0:30,0:30:99:0,225	0:35,0:35:99:0,362	0:6,0:6:69:0,69
NC_007090.3	564171	.	A	T	1245.45	PASS	AC=1;AF=0.03;AN=33;CSQ=T|upstream_gene_variant|MODIFIER||DDB_G0283357|Transcript|EAL65755|protein_coding|||||||||||735|1|||||;DP=1910;FS=0;MLEAC=1;MLEAF=0.03;MQ=58.31;QD=25.93;SOR=0.836	GT:AD:DP:GQ:PL	0:34,0:34:99:0,134	.:49,0:49:.:0,0	.:50,0:50:.:0,0	.:8,0:8:.:0,0	.:48,0:48:.:0,0	0:7,0:7:42:0,42	0:59,0:59:99:0,709	0:34,0:34:99:0,517	0:72,0:72:99:0,757	0:22,0:22:99:0,405	0:54,0:54:78:0,78	0:13,0:13:99:0,131	0:59,0:59:99:0,427	0:33,0:33:99:0,505	1:0,28:28:99:1260,0	0:38,0:38:99:0,388	.:63,0:63:.:0,0	.:60,0:60:.:0,0	0:7,0:7:99:0,111	0:93,0:93:99:0,1006	0:32,0:32:99:0,176	0:15,0:15:99:0,104	.:46,0:46:.:0,0	0:57,0:57:99:0,975	0:23,0:23:99:0,435	.:18,0:18:.:0,0	0:66,0:66:84:0,84	0:22,0:22:99:0,322	.:27,0:27:.:0,0	0:82,0:82:99:0,495	0:82,0:82:99:0,779	0:8,0:8:99:0,158	.:16,0:16:.:0,0	0:46,0:46:99:0,208	.:16,0:16:.:0,0	0:28,0:28:99:0,221	.:54,0:54:.:0,0	0:34,0:34:99:0,191	.:44,0:44:.:0,0	0:57,0:57:99:0,285	0:20,0:20:99:0,244	0:53,0:53:30:0,30	0:47,0:47:99:0,300	0:20,0:20:99:0,243	.:62,0:62:.:0,0	0:51,0:51:99:0,646	0:41,0:41:99:0,134	.:11,0:11:.:0,0
NC_007090.3	564176	.	A	T	1293.2	PASS	AC=1;AF=0.042;AN=24;CSQ=T|upstream_gene_variant|MODIFIER||DDB_G0283357|Transcript|EAL65755|protein_coding|||||||||||730|1|||||;DP=2359;FS=0;MLEAC=2;MLEAF=0.083;MQ=59.22;QD=33.21;SOR=0.906	GT:AD:DP:GQ:PL	0:53,0:53:53:0,53	.:51,0:51:.:0,0	.:57,0:57:.:0,0	.:8,0:8:.:0,0	.:49,0:49:.:0,0	0:9,0:9:42:0,42	0:65,0:65:99:0,132	0:59,0:59:99:0,358	0:78,0:78:99:0,357	0:35,0:35:99:0,306	.:56,0:56:.:0,0	0:20,0:20:99:0,105	0:67,0:67:98:0,98	0:41,0:41:99:0,228	1:0,29:29:99:1305,0	0:58,0:58:16:0,16	.:67,0:67:.:0,0	.:62,0:62:.:0,0	0:11,0:11:99:0,173	0:105,0:105:99:0,209	0:56,0:56:38:0,38	.:23,0:23:.:0,0	.:49,0:49:.:0,0	0:94,0:94:99:0,395	0:36,0:36:99:0,427	.:19,0:19:.:0,0	.:72,0:72:.:0,0	0:24,0:24:99:0,245	.:28,0:28:.:0,0	0:92,0:92:99:0,900	0:97,0:97:99:0,167	0:13,0:13:99:0,99	.:18,0:18:.:0,0	.:69,0:69:.:0,0	.:16,0:16:.:0,0	0:39,0:39:99:0,165	.:59,0:59:.:0,0	.:60,0:60:.:0,0	.:47,0:47:.:0,0	.:82,0:82:.:0,0	0:25,0:25:99:0,146	.:54,0:54:.:0,0	.:77,0:77:.:0,0	0:22,0:22:99:0,261	.:68,0:68:.:0,0	0:57,0:57:99:0,879	.:70,0:70:.:0,0	.:13,0:13:.:0,0
NC_007090.3	659925	.	T	A	335.36	PASS	AC=1;AF=0.023;AN=43;CSQ=A|upstream_gene_variant|MODIFIER|gpaI|DDB_G0283419|Transcript|EAL65694|protein_coding|||||||||||2525|-1||ENA_GENE|||;DP=1840;FS=0;MLEAC=1;MLEAF=0.023;MQ=53.68;QD=29.2;SOR=0.693	GT:AD:DP:GQ:PL	0:64,0:64:99:0,643	0:38,0:38:99:0,475	.:43,0:43:.:0,0	.:4,0:4:.:0,0	0:43,0:43:99:0,415	0:9,0:9:99:0,99	0:75,0:75:99:0,510	0:28,0:28:99:0,177	0:55,0:55:99:0,557	0:28,0:28:99:0,178	0:41,0:41:99:0,211	0:8,0:8:41:0,41	0:58,0:58:99:0,306	0:27,0:27:99:0,228	0:78,0:78:99:0,859	0:43,0:43:99:0,281	0:43,0:43:99:0,172	0:72,0:72:99:0,116	0:21,0:21:99:0,261	1:0,2:2:99:352,0	0:19,0:19:99:0,137	0:16,0:16:99:0,184	0:55,0:55:99:0,246	0:76,0:76:99:0,187	0:23,0:23:99:0,155	0:11,0:11:91:0,91	0:86,0:86:99:0,719	0:13,0:13:20:0,20	0:13,0:13:99:0,133	.:28,0:28:.:0,0	0:90,0:90:99:0,793	0:4,0:4:69:0,69	.:11,0:11:.:0,0	0:76,0:76:99:0,371	0:16,0:16:99:0,260	0:15,0:15:3:0,3	0:66,0:66:99:0,261	.:45,0:45:.:0,0	0:46,0:46:99:0,609	0:54,0:54:99:0,152	0:8,0:8:99:0,129	0:53,0:53:99:0,432	0:62,0:62:99:0,339	0:13,0:13:97:0,97	0:50,0:50:99:0,394	0:37,0:37:99:0,368	0:69,0:69:99:0,798	0:4,0:4:26:0,26
NC_007090.3	682410	.	T	G	1702.45	PASS	AC=1;AF=0.021;AN=48;BaseQRankSum=-0.495;CSQ=G|upstream_gene_variant|MODIFIER||DDB_G0283521|Transcript|EAL65745|protein_coding|||||||||||219|-1|||||;DP=1960;FS=9.617;MLEAC=1;MLEAF=0.021;MQ=58.95;MQRankSum=0;QD=33.94;ReadPosRankSum=2.9;SOR=0.392	GT:AD:DP:GQ:PL	0:9,0:9:99:0,219	0:65,0:65:99:0,1268	0:52,0:52:99:0,1241	0:6,0:6:99:0,140	0:53,0:53:99:0,1055	0:17,0:17:99:0,503	0:73,0:73:99:0,1800	0:26,0:26:99:0,940	0:45,0:45:99:0,1032	0:48,0:48:99:0,1056	0:59,0:59:99:0,1073	0:13,0:13:99:0,364	0:21,0:21:99:0,775	0:32,0:32:99:0,672	1:3,44:47:99:1720,0	0:68,0:68:99:0,1460	0:26,0:26:99:0,690	0:3,0:3:90:0,90	0:14,0:14:99:0,333	0:153,0:153:99:0,1800	0:40,0:40:99:0,732	0:12,0:12:99:0,345	0:74,0:74:99:0,1800	0:66,0:66:99:0,1800	0:32,0:32:99:0,542	0:5,0:5:99:0,197	0:9,0:9:99:0,315	0:16,0:16:99:0,261	0:26,0:26:99:0,328	0:7,0:7:99:0,195	0:31,0:31:99:0,975	0:10,0:10:99:0,266	0:28,0:28:99:0,646	0:8,0:8:99:0,135	0:16,0:16:99:0,366	0:23,0:23:99:0,457	0:71,0:71:99:0,1253	0:46,0:46:99:0,1206	0:89,0:89:99:0,1800	0:74,0:74:99:0,1703	0:12,0:12:99:0,222	0:73,0:73:99:0,1755	0:93,0:93:99:0,1800	0:18,0:18:99:0,486	0:85,0:85:99:0,1800	0:45,0:45:99:0,931	0:100,0:100:99:0,1800	0:3,0:3:99:0,112
NC_007090.3	804945	.	G	T	284.45	PASS	AC=1;AF=0.021;AN=48;BaseQRankSum=-1.061;CSQ=T|upstream_gene_variant|MODIFIER||DDB_G0283593|Transcript|EAL65674|protein_coding|||||||||||2790|-1|||||;DP=1732;FS=10.227;MLEAC=1;MLEAF=0.021;MQ=60;MQRankSum=0;QD=20.32;ReadPosRankSum=2.84;SOR=2.225	GT:AD:DP:GQ:PL	0:60,0:60:99:0,1212	0:21,0:21:99:0,788	0:53,0:53:99:0,832	0:9,0:9:99:0,179	0:31,0:31:99:0,657	0:19,0:19:99:0,374	0:66,0:66:99:0,1652	0:24,0:24:99:0,708	0:42,0:42:99:0,1138	0:38,0:38:99:0,745	0:43,0:43:99:0,954	0:10,0:10:99:0,242	0:56,0:56:99:0,860	0:25,0:25:99:0,667	0:84,0:84:99:0,1800	0:37,0:37:99:0,681	0:34,0:34:99:0,875	0:48,0:48:99:0,1412	0:11,0:11:99:0,327	0:96,0:96:99:0,1800	0:12,0:12:99:0,212	0:21,0:21:99:0,262	0:43,0:43:99:0,1138	0:39,0:39:99:0,1495	0:13,0:13:99:0,391	0:13,0:13:99:0,175	0:44,0:44:99:0,1642	0:14,0:14:99:0,403	0:29,0:29:99:0,263	1:4,10:14:99:302,0	0:87,0:87:99:0,1800	0:20,0:20:99:0,322	0:14,0:14:99:0,121	0:83,0:83:99:0,1800	0:16,0:16:99:0,213	0:11,0:11:99:0,285	0:50,0:50:99:0,1559	0:28,0:28:99:0,940	0:51,0:51:99:0,1148	0:48,0:48:99:0,830	0:14,0:14:99:0,396	0:49,0:49:99:0,1161	0:54,0:54:99:0,1244	0:25,0:25:99:0,473	0:50,0:50:99:0,1084	0:38,0:38:99:0,777	0:30,0:30:99:0,1100	0:10,0:10:99:0,162
NC_007090.3	1023458	.	C	A	379.05	PASS	AC=2;AF=0.042;AN=48;CSQ=A|upstream_gene_variant|MODIFIER|rpkA|DDB_G0283615|Transcript|EAL65574|protein_coding|||||||||||602|-1||ENA_GENE|||;DP=1663;FS=0;MLEAC=1;MLEAF=0.021;MQ=57.52;QD=27.24;SOR=1.923	GT:AD:DP:GQ:PL	0:38,0:38:99:0,1281	0:47,0:47:99:0,1192	0:56,0:56:99:0,1610	0:7,0:7:99:0,197	0:30,0:30:99:0,979	0:16,0:16:99:0,455	0:58,0:58:99:0,1438	0:21,0:21:99:0,447	0:29,0:29:99:0,919	0:26,0:26:99:0,696	0:37,0:37:99:0,836	0:5,0:5:99:0,182	0:43,0:43:99:0,1215	0:12,0:12:99:0,406	0:57,0:57:99:0,1630	0:19,0:19:99:0,447	0:47,0:47:99:0,1307	0:50,0:50:99:0,1586	0:9,0:9:99:0,209	0:92,0:92:99:0,1800	0:22,0:22:99:0,498	0:23,0:23:99:0,695	0:33,0:33:99:0,790	0:54,0:54:99:0,1134	0:22,0:22:99:0,679	0:11,0:11:99:0,319	0:73,0:73:99:0,1800	0:8,0:8:99:0,214	0:16,0:16:99:0,516	0:57,0:57:99:0,1654	1:0,0:75:99:104,0	1:0,5:5:99:206,0	0:25,0:25:99:0,769	0:55,0:55:99:0,1742	0:8,0:8:99:0,181	0:5,0:5:99:0,170	0:35,0:35:99:0,919	0:42,0:42:99:0,312	0:48,0:48:99:0,1367	0:42,0:42:99:0,965	0:7,0:7:99:0,180	0:36,0:36:99:0,956	0:61,0:61:99:0,1522	0:13,0:13:99:0,352	0:77,0:77:99:0,1800	0:19,0:19:99:0,492	0:68,0:68:99:0,1800	0:5,0:5:99:0,135
NC_007090.3	1059610	.	C	T	523.65	PASS	AC=1;AF=0.024;AN=41;CSQ=T|upstream_gene_variant|MODIFIER|lig3|DDB_G0283857|Transcript|EAL65543|protein_coding|||||||||||2994|1||ENA_GENE|||;DP=1073;FS=0;MLEAC=1;MLEAF=0.024;MQ=45.56;QD=35.39;SOR=0.859	GT:AD:DP:GQ:PL	0:33,0:33:99:0,374	0:18,0:18:99:0,270	0:28,0:28:99:0,143	0:4,0:4:45:0,45	.:26,0:26:.:0,0	0:9,0:9:99:0,99	0:36,0:36:99:0,315	0:14,0:14:99:0,141	0:17,0:17:78:0,78	0:20,0:20:99:0,229	0:23,0:23:99:0,152	.:2,0:2:.:0,0	0:20,0:20:99:0,405	0:15,0:15:99:0,180	0:33,0:33:99:0,259	0:29,0:29:99:0,190	0:25,0:25:99:0,158	0:50,0:50:99:0,377	.:3,0:3:.:0,0	0:56,0:56:99:0,399	.:15,0:15:.:0,0	0:10,0:10:99:0,180	0:35,0:35:99:0,431	0:34,0:34:90:0,90	0:17,0:17:99:0,270	0:7,0:7:90:0,90	0:52,0:52:99:0,175	0:10,0:10:41:0,41	.:9,0:9:.:0,0	0:30,0:30:99:0,180	0:48,0:48:99:0,224	0:8,0:8:99:0,167	0:5,0:5:37:0,37	0:39,0:39:99:0,315	0:14,0:14:99:0,181	0:14,0:14:99:0,180	0:40,0:40:99:0,360	0:25,0:25:99:0,166	1:0,11:11:99:540,0	0:25,0:25:99:0,121	.:2,0:2:.:0,0	0:38,0:38:99:0,540	.:31,0:31:.:0,0	0:6,0:6:45:0,45	0:27,0:27:99:0,315	0:22,0:22:99:0,236	0:36,0:36:99:0,360	0:2,0:2:26:0,26
NC_007090.3	1059614	.	A	T	522.87	PASS	AC=1;AF=0.022;AN=46;CSQ=T|upstream_gene_variant|MODIFIER|lig3|DDB_G0283857|Transcript|EAL65543|protein_coding|||||||||||2990|1||ENA_GENE|||;DP=1063;FS=0;MLEAC=1;MLEAF=0.022;MQ=46.94;QD=26.34;SOR=0.693	GT:AD:DP:GQ:PL	0:34,0:34:99:0,172	0:19,0:19:99:0,315	0:27,0:27:99:0,443	0:4,0:4:45:0,45	0:28,0:28:99:0,428	0:10,0:10:99:0,172	0:33,0:33:99:0,405	0:15,0:15:99:0,285	0:19,0:19:99:0,319	0:20,0:20:99:0,396	0:22,0:22:99:0,141	0:2,0:2:45:0,45	0:20,0:20:99:0,412	0:14,0:14:99:0,225	0:31,0:31:99:0,450	0:28,0:28:99:0,284	0:26,0:26:99:0,277	0:50,0:50:99:0,540	.:3,0:3:.:0,0	0:57,0:57:99:0,675	0:12,0:12:2:0,2	0:10,0:10:99:0,180	0:35,0:35:99:0,104	0:33,0:33:90:0,90	0:15,0:15:99:0,170	0:6,0:6:90:0,90	0:49,0:49:99:0,530	0:9,0:9:99:0,100	.:7,0:7:.:0,0	0:32,0:32:99:0,360	0:45,0:45:99:0,315	0:7,0:7:99:0,180	0:5,0:5:45:0,45	0:39,0:39:99:0,540	0:15,0:15:99:0,240	0:14,0:14:99:0,180	0:39,0:39:99:0,450	0:26,0:26:99:0,450	1:0,12:12:99:540,0	0:25,0:25:99:0,331	0:3,0:3:45:0,45	0:38,0:38:99:0,630	0:32,0:32:99:0,102	0:7,0:7:90:0,90	0:26,0:26:99:0,360	0:23,0:23:99:0,423	0:35,0:35:99:0,405	0:2,0:2:45:0,45
NC_007090.3	1059622	.	A	T	577.5	PASS	AC=1;AF=0.067;AN=15;CSQ=T|upstream_gene_variant|MODIFIER|lig3|DDB_G0283857|Transcript|EAL65543|protein_coding|||||||||||2982|1||ENA_GENE|||;DP=957;FS=0;MLEAC=2;MLEAF=0.133;MQ=47.97;QD=31.79;SOR=0.836	GT:AD:DP:GQ:PL	0:28,0:28:96:0,96	.:17,0:17:.:0,0	.:26,0:26:.:0,0	0:4,0:4:57:0,57	.:22,0:22:.:0,0	.:9,0:9:.:0,0	0:32,0:32:99:0,143	.:12,0:12:.:0,0	.:20,0:20:.:0,0	.:21,0:21:.:0,0	.:19,0:19:.:0,0	.:2,0:2:.:0,0	.:21,0:21:.:0,0	.:14,0:14:.:0,0	.:25,0:25:.:0,0	.:25,0:25:.:0,0	.:23,0:23:.:0,0	.:45,0:45:.:0,0	0:3,0:3:45:0,45	0:43,0:43:99:0,301	.:13,0:13:.:0,0	.:10,0:10:.:0,0	0:35,0:35:24:0,24	0:25,0:25:30:0,30	.:14,0:14:.:0,0	.:7,0:7:.:0,0	0:44,0:44:19:0,19	0:8,0:8:45:0,45	.:6,0:6:.:0,0	0:28,0:28:99:0,190	.:39,0:39:.:0,0	.:6,0:6:.:0,0	.:3,0:3:.:0,0	0:33,0:33:99:0,290	.:15,0:15:.:0,0	.:12,0:12:.:0,0	0:32,0:32:99:0,278	.:26,0:26:.:0,0	1:0,13:13:99:585,0	.:25,0:25:.:0,0	.:3,0:3:.:0,0	.:33,0:33:.:0,0	.:29,0:29:.:0,0	.:7,0:7:.:0,0	0:23,0:23:99:0,126	.:25,0:25:.:0,0	0:30,0:30:99:0,384	.:2,0:2:.:0,0
NC_007090.3	1059643	.	A	C	561.45	PASS	AC=1;AF=0.021;AN=48;CSQ=C|upstream_gene_variant|MODIFIER|lig3|DDB_G0283857|Transcript|EAL65543|protein_coding|||||||||||2961|1||ENA_GENE|||;DP=870;FS=0;MLEAC=1;MLEAF=0.021;MQ=56.98;QD=26.96;SOR=1.981	GT:AD:DP:GQ:PL	0:29,0:29:99:0,958	0:26,0:26:99:0,1033	0:22,0:22:99:0,661	0:5,0:5:99:0,180	0:22,0:22:99:0,759	0:9,0:9:99:0,323	0:25,0:25:99:0,913	0:14,0:14:99:0,501	0:22,0:22:99:0,854	0:18,0:18:99:0,630	0:21,0:21:99:0,762	0:4,0:4:99:0,155	0:21,0:21:99:0,824	0:19,0:19:99:0,770	0:29,0:29:99:0,1001	0:24,0:24:99:0,809	0:18,0:18:99:0,592	0:29,0:29:99:0,941	0:1,0:1:42:0,42	0:32,0:32:99:0,1207	0:19,0:19:99:0,664	0:13,0:13:99:0,474	0:28,0:28:99:0,1048	0:21,0:21:99:0,839	0:19,0:19:99:0,765	0:6,0:6:99:0,251	0:26,0:26:99:0,773	0:7,0:7:99:0,292	0:9,0:9:99:0,235	0:24,0:24:99:0,835	0:31,0:31:99:0,1080	0:6,0:6:99:0,225	0:10,0:10:99:0,406	0:18,0:18:99:0,675	0:14,0:14:99:0,450	0:15,0:15:99:0,540	0:24,0:24:99:0,893	0:26,0:26:99:0,713	1:0,12:12:99:579,0	0:19,0:19:99:0,562	0:4,0:4:99:0,167	0:29,0:29:99:0,1032	0:25,0:25:99:0,798	0:7,0:7:99:0,266	0:21,0:21:99:0,764	0:24,0:24:99:0,761	0:19,0:19:99:0,729	0:4,0:4:99:0,167
NC_007090.3	1059647	.	A	G	567.45	PASS	AC=1;AF=0.021;AN=48;CSQ=G|upstream_gene_variant|MODIFIER|lig3|DDB_G0283857|Transcript|EAL65543|protein_coding|||||||||||2957|1||ENA_GENE|||;DP=855;FS=0;MLEAC=1;MLEAF=0.021;MQ=57.22;QD=23.25;SOR=2.147	GT:AD:DP:GQ:PL	0:27,0:27:99:0,884	0:25,0:25:99:0,928	0:21,0:21:99:0,608	0:4,0:4:99:0,167	0:22,0:22:99:0,732	0:8,0:8:99:0,239	0:26,0:26:99:0,849	0:14,0:14:99:0,489	0:23,0:23:99:0,727	0:15,0:15:99:0,507	0:22,0:22:99:0,720	0:4,0:4:99:0,155	0:23,0:23:99:0,816	0:19,0:19:99:0,674	0:26,0:26:99:0,618	0:23,0:23:99:0,769	0:21,0:21:99:0,667	0:28,0:28:99:0,789	0:1,0:1:42:0,42	0:31,0:31:99:0,1035	0:19,0:19:99:0,563	0:13,0:13:99:0,490	0:26,0:26:99:0,988	0:22,0:22:99:0,794	0:20,0:20:99:0,735	0:6,0:6:99:0,239	0:25,0:25:99:0,660	0:7,0:7:99:0,242	0:9,0:9:99:0,272	0:21,0:21:99:0,699	0:31,0:31:99:0,1039	0:5,0:5:99:0,182	0:10,0:10:99:0,346	0:20,0:20:99:0,653	0:13,0:13:99:0,280	0:14,0:14:99:0,458	0:24,0:24:99:0,800	0:26,0:26:99:0,833	1:0,13:13:99:585,0	0:20,0:20:99:0,603	0:4,0:4:99:0,167	0:27,0:27:99:0,901	0:25,0:25:99:0,618	0:7,0:7:99:0,224	0:21,0:21:99:0,686	0:21,0:21:99:0,609	0:19,0:19:99:0,648	0:4,0:4:99:0,167
NC_007090.3	1059653	.	C	A	747.45	PASS	AC=1;AF=0.021;AN=48;CSQ=A|upstream_gene_variant|MODIFIER|lig3|DDB_G0283857|Transcript|EAL65543|protein_coding|||||||||||2951|1||ENA_GENE|||;DP=916;FS=0;MLEAC=1;MLEAF=0.021;MQ=57.88;QD=34.34;SOR=2.179	GT:AD:DP:GQ:PL	0:27,0:27:99:0,757	0:29,0:29:99:0,912	0:21,0:21:99:0,469	0:4,0:4:99:0,129	0:26,0:26:99:0,880	0:8,0:8:99:0,110	0:27,0:27:99:0,873	0:14,0:14:99:0,410	0:23,0:23:99:0,746	0:15,0:15:99:0,311	0:22,0:22:99:0,687	0:5,0:5:99:0,182	0:24,0:24:99:0,794	0:19,0:19:99:0,542	0:27,0:27:99:0,726	0:27,0:27:99:0,623	0:21,0:21:99:0,506	0:33,0:33:99:0,748	0:2,0:2:84:0,84	0:30,0:30:99:0,926	0:23,0:23:99:0,624	0:14,0:14:99:0,348	0:29,0:29:99:0,865	0:24,0:24:99:0,832	0:22,0:22:99:0,575	0:6,0:6:99:0,188	0:26,0:26:99:0,792	0:7,0:7:99:0,242	0:11,0:11:99:0,299	0:21,0:21:99:0,606	0:32,0:32:99:0,833	0:5,0:5:99:0,155	0:11,0:11:99:0,354	0:23,0:23:99:0,787	0:13,0:13:99:0,201	0:15,0:15:99:0,368	0:28,0:28:99:0,890	0:27,0:27:99:0,788	1:0,17:17:99:765,0	0:21,0:21:99:0,550	0:7,0:7:99:0,254	0:29,0:29:99:0,869	0:26,0:26:99:0,526	0:8,0:8:99:0,239	0:23,0:23:99:0,723	0:21,0:21:99:0,499	0:19,0:19:99:0,557	0:4,0:4:99:0,155
NC_007090.3	1059658	.	T	A	837.45	PASS	AC=1;AF=0.021;AN=48;CSQ=A|upstream_gene_variant|MODIFIER|lig3|DDB_G0283857|Transcript|EAL65543|protein_coding|||||||||||2946|1||ENA_GENE|||;DP=998;FS=0;MLEAC=1;MLEAF=0.021;MQ=58;QD=30.3;SOR=1.863	GT:AD:DP:GQ:PL	0:30,0:30:99:0,875	0:34,0:34:99:0,1097	0:25,0:25:99:0,679	0:4,0:4:99:0,143	0:30,0:30:99:0,894	0:8,0:8:99:0,176	0:30,0:30:99:0,1088	0:16,0:16:99:0,345	0:25,0:25:99:0,679	0:16,0:16:99:0,412	0:23,0:23:99:0,679	0:7,0:7:99:0,125	0:25,0:25:99:0,846	0:20,0:20:99:0,639	0:27,0:27:99:0,628	0:31,0:31:99:0,881	0:23,0:23:99:0,579	0:32,0:32:99:0,658	0:2,0:2:84:0,84	0:37,0:37:99:0,1101	0:24,0:24:99:0,675	0:14,0:14:99:0,417	0:29,0:29:99:0,958	0:25,0:25:99:0,862	0:23,0:23:99:0,724	0:6,0:6:99:0,224	0:29,0:29:99:0,810	0:8,0:8:99:0,245	0:11,0:11:99:0,189	0:25,0:25:99:0,769	0:35,0:35:99:0,962	0:6,0:6:99:0,155	0:14,0:14:99:0,453	0:24,0:24:99:0,806	0:13,0:13:99:0,213	0:16,0:16:99:0,400	0:28,0:28:99:0,816	0:29,0:29:99:0,691	1:0,18:18:99:855,0	0:23,0:23:99:0,555	0:8,0:8:99:0,322	0:33,0:33:99:0,800	0:28,0:28:99:0,488	0:8,0:8:99:0,212	0:25,0:25:99:0,442	0:23,0:23:99:0,569	0:24,0:24:99:0,722	0:4,0:4:99:0,131
NC_007090.3	1059666	.	T	A	927.45	PASS	AC=1;AF=0.021;AN=48;CSQ=A|upstream_gene_variant|MODIFIER|lig3|DDB_G0283857|Transcript|EAL65543|protein_coding|||||||||||2938|1||ENA_GENE|||;DP=1111;FS=0;MLEAC=1;MLEAF=0.021;MQ=58.29;QD=35.29;SOR=2.2	GT:AD:DP:GQ:PL	0:31,0:31:99:0,1005	0:37,0:37:99:0,1170	0:28,0:28:99:0,785	0:4,0:4:99:0,114	0:33,0:33:99:0,1089	0:10,0:10:99:0,310	0:35,0:35:99:0,1184	0:17,0:17:99:0,566	0:28,0:28:99:0,767	0:19,0:19:99:0,566	0:25,0:25:99:0,864	0:8,0:8:99:0,212	0:30,0:30:99:0,1059	0:22,0:22:99:0,729	0:29,0:29:99:0,788	0:31,0:31:99:0,943	0:26,0:26:99:0,811	0:34,0:34:99:0,873	0:3,0:3:42:0,42	0:41,0:41:99:0,1284	0:26,0:26:99:0,781	0:14,0:14:99:0,482	0:33,0:33:99:0,1232	0:29,0:29:99:0,1087	0:24,0:24:99:0,802	0:6,0:6:99:0,212	0:35,0:35:99:0,1204	0:8,0:8:99:0,257	0:12,0:12:99:0,394	0:29,0:29:99:0,837	0:37,0:37:99:0,1151	0:6,0:6:99:0,114	0:18,0:18:99:0,687	0:27,0:27:99:0,905	0:14,0:14:99:0,322	0:17,0:17:99:0,481	0:31,0:31:99:0,1056	0:31,0:31:99:0,901	1:0,21:21:99:945,0	0:28,0:28:99:0,859	0:9,0:9:99:0,312	0:37,0:37:99:0,1159	0:31,0:31:99:0,643	0:8,0:8:99:0,186	0:31,0:31:99:0,917	0:24,0:24:99:0,720	0:30,0:30:99:0,940	0:4,0:4:99:0,167
NC_007090.3	1098050	.	A	T	3581.45	PASS	AC=1;AF=0.021;AN=48;CSQ=T|missense_variant|MODERATE||DDB_G0283869|Transcript|EAL65549|protein_coding|7/7||||2774|2774|925|N/I|aAt/aTt|||1|||||;DP=1529;FS=0;MLEAC=1;MLEAF=0.021;MQ=60;QD=25.98;SOR=0.758	GT:AD:DP:GQ:PL	0:35,0:35:99:0,405	0:42,0:42:99:0,450	0:35,0:35:99:0,180	0:3,0:3:99:0,125	0:18,0:18:99:0,225	0:8,0:8:99:0,121	0:43,0:43:99:0,315	0:26,0:26:99:0,405	0:28,0:28:99:0,315	0:26,0:26:99:0,405	0:7,0:7:99:0,135	0:10,0:10:99:0,310	0:28,0:28:99:0,180	0:21,0:21:99:0,315	0:64,0:64:99:0,495	0:31,0:31:99:0,125	0:24,0:24:99:0,135	0:81,0:81:99:0,1215	0:10,0:10:99:0,112	0:65,0:65:99:0,540	1:0,93:93:99:3599,0	0:24,0:24:99:0,190	0:23,0:23:99:0,180	0:84,0:84:99:0,990	0:26,0:26:99:0,245	0:13,0:13:99:0,241	0:58,0:58:99:0,630	0:14,0:14:99:0,183	0:8,0:8:99:0,139	0:50,0:50:99:0,450	0:79,0:79:99:0,810	0:9,0:9:99:0,172	0:13,0:13:99:0,162	0:48,0:48:99:0,315	0:12,0:12:99:0,167	0:11,0:11:99:0,316	0:30,0:30:99:0,630	0:24,0:24:99:0,135	0:30,0:30:99:0,270	0:53,0:53:99:0,765	0:11,0:11:99:0,135	0:25,0:25:99:0,135	0:65,0:65:99:0,810	0:14,0:14:99:0,310	0:41,0:41:99:0,270	0:19,0:19:99:0,180	0:39,0:39:99:0,405	0:8,0:8:99:0,109
NC_007090.3	1223105	.	T	A	231.27	PASS	AC=3;AF=0.094;AN=32;BaseQRankSum=0.674;CSQ=A|upstream_gene_variant|MODIFIER||DDB_G0283893|Transcript|EAL65561|protein_coding|||||||||||166|-1|||||;DP=834;FS=11.553;MLEAC=2;MLEAF=0.063;MQ=44.16;MQRankSum=0.967;QD=17.79;ReadPosRankSum=-0.674;SOR=0.681	GT:AD:DP:GQ:PL	0:4,0:4:45:0,45	0:27,0:27:99:0,239	1:1,1:2:7:7,0	0:11,0:11:70:0,70	0:35,0:35:99:0,136	.:0,0:0:.:0,0	0:66,0:66:99:0,359	0:31,0:31:99:0,177	0:3,0:3:90:0,90	0:14,0:14:38:0,38	0:28,0:28:99:0,270	0:5,0:5:45:0,45	0:4,0:4:99:0,102	0:13,0:13:27:0,27	.:79,0:79:.:0,0	0:29,0:29:99:0,228	.:0,0:0:.:0,0	.:2,0:2:.:0,0	0:7,0:7:45:0,45	.:3,0:3:.:0,0	0:15,0:15:32:0,32	.:2,0:2:.:0,0	0:41,0:41:88:0,88	0:3,0:3:45:0,45	.:1,0:1:.:0,0	0:12,0:12:11:0,11	.:80,0:80:.:0,0	1:1,2:3:14:14,0	0:2,0:2:26:0,26	0:3,0:3:45:0,45	0:7,0:7:90:0,90	0:2,0:2:31:0,31	0:11,0:11:90:0,90	.:0,0:0:.:0,0	.:1,0:1:.:0,0	.:0,0:0:.:0,0	.:0,0:0:.:0,0	0:5,0:5:45:0,45	.:0,0:0:.:0,0	.:46,0:46:.:0,0	0:17,0:17:60:0,60	.:49,0:49:.:0,0	0:54,0:54:99:0,142	0:2,0:2:45:0,45	.:52,0:52:.:0,0	1:3,7:10:99:238,0	0:6,0:6:63:0,63	0:6,0:6:99:0,114
NC_007090.3	1466506	.	T	A	300.02	PASS	AC=1;AF=0.026;AN=39;BaseQRankSum=-0.767;CSQ=A|upstream_gene_variant|MODIFIER||DDB_G0284049|Transcript|EAL65365|protein_coding|||||||||||983|1|||||;DP=525;FS=0;MLEAC=1;MLEAF=0.026;MQ=57.89;MQRankSum=0;QD=33.34;ReadPosRankSum=-1.472;SOR=1.981	GT:AD:DP:GQ:PL	.:17,0:17:.:0,0	0:7,0:7:99:0,187	0:5,0:5:99:0,99	0:13,0:13:99:0,282	0:3,0:3:65:0,65	0:12,0:12:99:0,108	0:18,0:18:99:0,218	0:3,0:3:87:0,87	0:6,0:6:99:0,133	.:3,0:3:.:0,0	.:11,0:11:.:0,0	0:15,0:15:99:0,199	0:16,0:16:17:0,17	0:41,0:41:99:0,515	1:1,8:13:99:316,0	0:3,0:3:99:0,99	0:6,0:6:99:0,133	0:5,0:5:99:0,118	.:0,0:0:.:0,0	0:26,0:26:52:0,52	0:4,0:4:62:0,62	0:32,0:32:99:0,190	0:5,0:5:99:0,103	0:8,0:8:99:0,200	0:28,0:28:99:0,169	0:1,0:1:45:0,45	0:46,0:46:99:0,219	.:0,0:0:.:0,0	.:0,0:0:.:0,0	0:11,0:11:99:0,230	0:37,0:37:99:0,279	.:0,0:0:.:0,0	0:14,0:14:90:0,90	0:14,0:14:99:0,138	.:0,0:0:.:0,0	0:1,0:1:15:0,15	0:6,0:6:99:0,121	0:4,0:4:85:0,85	0:4,0:4:99:0,102	0:3,0:3:99:0,99	0:17,0:17:91:0,91	0:4,0:4:91:0,91	0:7,0:7:99:0,184	0:15,0:15:99:0,128	0:5,0:5:91:0,91	0:5,0:5:99:0,101	.:22,0:22:.:0,0	0:3,0:3:99:0,110
NC_007090.3	1538272	.	T	A	2459.43	PASS	AC=2;AF=0.043;AN=47;BaseQRankSum=0.291;CSQ=A|upstream_gene_variant|MODIFIER||DDB_G0284147|Transcript|EAL65414|protein_coding|||||||||||4731|-1|||||;DP=1539;FS=11.827;MLEAC=2;MLEAF=0.043;MQ=59.1;MQRankSum=0;QD=33.82;ReadPosRankSum=0.484;SOR=1.127	GT:AD:DP:GQ:PL	0:0,1:5:99:0,1501	0:23,0:23:99:0,836	0:25,0:25:99:0,843	0:7,0:7:99:0,249	1:0,18:18:99:530,0	0:8,0:8:99:0,193	0:48,0:48:99:0,1726	0:50,0:50:99:0,485	0:32,0:32:99:0,1229	0:19,0:19:99:0,446	0:25,0:25:99:0,802	0:12,0:12:99:0,261	0:40,0:40:99:0,1506	0:0,0:0:19:0,19	0:59,0:59:99:0,1800	0:31,0:31:99:0,1057	0:23,0:23:99:0,848	0:55,0:55:99:0,1800	0:15,0:15:99:0,297	0:58,0:58:99:0,1800	0:25,0:25:99:0,675	0:19,0:19:99:0,266	0:27,0:27:99:0,994	0:52,0:52:99:0,1800	0:37,0:37:99:0,617	0:0,0:0:9:0,9	0:63,0:63:99:0,1800	0:2,0:4:82:0,82	0:14,0:14:99:0,155	0:56,0:56:99:0,1800	0:54,0:54:99:0,1800	0:7,0:7:99:0,235	0:22,0:22:99:0,516	0:4,2:6:44:0,44	0:16,0:16:99:0,310	.:0,0:.:.:.	1:0,38:38:99:1887,0	0:23,0:23:99:0,634	0:4,0:7:99:0,2318	0:37,0:37:99:0,1457	0:23,0:23:99:0,515	0:86,0:86:99:0,1437	0:31,0:31:99:0,1160	0:25,0:25:99:0,551	0:46,0:46:99:0,1480	0:41,0:41:99:0,694	0:55,0:55:99:0,1800	0:2,0:4:83:0,83
NC_007090.3	1538276	.	T	A	2487.27	PASS	AC=2;AF=0.043;AN=47;CSQ=A|upstream_gene_variant|MODIFIER||DDB_G0284147|Transcript|EAL65414|protein_coding|||||||||||4735|-1|||||;DP=1695;FS=9.573;MLEAC=2;MLEAF=0.043;MQ=59.38;QD=29.83;SOR=1.66	GT:AD:DP:GQ:PL	0:36,0:36:99:0,1026	0:27,0:27:99:0,1044	0:33,0:33:99:0,1235	0:10,0:10:99:0,391	1:0,18:18:99:539,0	0:11,0:11:99:0,304	0:59,0:59:99:0,1800	0:53,0:53:99:0,655	0:37,0:37:99:0,1389	0:25,0:25:99:0,688	0:24,0:24:99:0,861	0:15,0:15:99:0,469	0:49,0:49:99:0,1800	0:0,0:0:19:0,19	0:67,0:67:99:0,1800	0:31,0:31:99:0,1185	0:26,0:26:99:0,876	0:60,0:60:99:0,1800	0:15,0:15:99:0,254	0:67,0:67:99:0,1800	0:26,0:26:99:0,664	0:24,0:24:99:0,596	0:30,0:30:99:0,1095	0:62,0:62:99:0,1800	0:37,0:37:99:0,532	0:0,0:0:9:0,9	0:68,0:68:99:0,1800	0:2,0:4:82:0,82	0:16,0:16:99:0,495	0:2,0:2:53:0,53	0:59,0:59:99:0,1800	0:10,0:10:99:0,361	0:21,0:21:99:0,505	0:4,0:4:48:0,48	0:19,0:19:99:0,463	.:0,0:.:.:.	1:0,44:44:99:1977,0	0:25,0:25:99:0,806	0:44,0:44:99:0,1445	0:41,0:41:99:0,1626	0:24,0:24:99:0,609	0:90,0:90:99:0,1800	0:36,0:36:99:0,1283	0:24,0:24:99:0,607	0:51,0:51:99:0,1800	0:40,0:40:99:0,881	0:64,0:64:99:0,1800	0:2,0:4:83:0,83
NC_007090.3	1538284	.	C	A	2309.45	PASS	AC=3;AF=0.067;AN=45;CSQ=A|upstream_gene_variant|MODIFIER||DDB_G0284147|Transcript|EAL65414|protein_coding|||||||||||4743|-1|||||;DP=2007;FS=10.353;MLEAC=3;MLEAF=0.067;MQ=59.54;QD=29.23;SOR=1.818	GT:AD:DP:GQ:PL	0:41,0:41:99:0,1322	0:29,0:29:99:0,1199	0:41,0:41:99:0,1589	0:12,0:12:99:0,434	1:0,15:16:99:444,0	0:15,0:15:99:0,433	0:69,0:69:99:0,1800	0:54,0:54:99:0,971	.:0,0:0:.:0,0	0:30,0:30:99:0,911	0:30,0:30:99:0,1128	0:15,0:15:99:0,405	0:51,0:51:99:0,1800	0:0,0:0:19:0,19	0:77,0:77:99:0,1800	0:37,0:37:99:0,1445	0:32,0:32:99:0,1167	0:71,0:71:99:0,1800	0:15,0:15:99:0,328	0:82,0:82:99:0,1800	0:29,0:29:99:0,894	0:22,0:22:99:0,475	0:39,0:39:99:0,1552	0:73,0:73:99:0,1800	0:38,0:38:99:0,745	0:0,0:0:9:0,9	1:0,0:0:29:29,0	0:2,0:4:82:0,82	0:13,0:13:99:0,481	.:0,0:0:.:0,1	0:77,0:77:99:0,1800	0:12,0:12:99:0,394	0:23,0:23:99:0,629	0:2,0:2:47:0,47	0:18,0:18:99:0,463	0:1,0:1:45:0,45	1:0,40:45:99:1873,0	0:29,0:29:99:0,1006	0:64,0:64:99:0,1800	0:49,0:49:99:0,1800	0:26,0:26:99:0,603	0:96,0:96:99:0,1800	0:47,0:47:99:0,1755	0:22,0:22:99:0,547	.:0,0:0:.:0,0	0:41,0:41:99:0,996	0:72,0:72:99:0,1800	0:2,0:4:83:0,83
NC_007090.3	1611951	.	T	G	1252.45	PASS	AC=1;AF=0.021;AN=48;BaseQRankSum=-0.551;CSQ=G|upstream_gene_variant|MODIFIER||DDB_G0284167|Transcript|EAL65424|protein_coding|||||||||||493|-1|||||;DP=842;FS=3.873;MLEAC=1;MLEAF=0.021;MQ=59.4;MQRankSum=-0.631;QD=29.82;ReadPosRankSum=3.15;SOR=2.584	GT:AD:DP:GQ:PL	0:19,0:19:99:0,405	0:8,0:8:99:0,135	0:13,0:13:99:0,412	0:15,0:15:99:0,314	1:4,38:42:99:1270,0	0:11,0:11:99:0,161	0:18,0:18:99:0,512	0:5,0:5:99:0,99	0:22,0:22:99:0,661	0:7,0:7:99:0,197	0:8,0:8:99:0,135	0:3,0:3:99:0,99	0:18,0:18:99:0,156	0:34,0:34:99:0,609	0:23,0:23:99:0,312	0:9,0:9:99:0,135	0:15,0:15:99:0,191	0:14,0:14:99:0,180	0:7,0:7:99:0,149	0:40,0:40:99:0,279	0:11,0:11:99:0,400	0:23,0:23:99:0,471	0:11,0:11:99:0,302	0:23,0:23:99:0,147	0:5,0:5:99:0,118	0:14,0:14:99:0,170	0:38,0:38:99:0,585	0:24,0:24:99:0,182	0:18,0:18:99:0,176	0:27,0:27:99:0,256	0:41,0:41:99:0,493	0:8,0:8:99:0,100	0:4,0:4:99:0,167	0:28,0:28:99:0,161	0:3,0:3:99:0,99	0:23,0:23:99:0,331	0:20,0:20:99:0,495	0:11,0:11:99:0,295	0:24,0:24:99:0,405	0:16,0:16:99:0,270	0:19,0:19:99:0,308	0:15,0:15:99:0,141	0:31,0:31:99:0,681	0:20,0:20:99:0,144	0:14,0:14:99:0,125	0:8,0:8:99:0,135	0:19,0:19:99:0,623	0:4,0:4:99:0,130
NC_007090.3	1688335	.	T	A	477.45	PASS	AC=1;AF=0.021;AN=48;BaseQRankSum=0.279;CSQ=A|intron_variant|MODIFIER||DDB_G0284297|Transcript|EAL65337|protein_coding||2/2||||||||||-1|||||;DP=1658;FS=0;MLEAC=1;MLEAF=0.021;MQ=56.55;MQRankSum=-0.212;QD=28.23;ReadPosRankSum=1.75;SOR=0.368	GT:AD:DP:GQ:PL	0:35,0:35:99:0,1223	0:46,0:46:99:0,1419	0:50,0:50:99:0,1575	0:8,0:8:99:0,180	0:28,0:28:99:0,983	0:13,0:13:99:0,364	0:46,0:46:99:0,1760	0:25,0:25:99:0,686	0:42,0:42:99:0,1266	0:16,0:16:99:0,564	0:27,0:27:99:0,985	0:4,0:4:99:0,123	0:58,0:58:99:0,1633	0:22,0:22:99:0,674	0:63,0:63:99:0,1800	0:42,0:42:99:0,1228	0:38,0:38:99:0,1104	0:56,0:56:99:0,1800	1:1,12:13:99:495,0	0:59,0:59:99:0,1800	0:37,0:37:99:0,595	0:14,0:14:99:0,277	0:39,0:39:99:0,1305	0:41,0:41:99:0,1541	0:19,0:19:99:0,431	0:10,0:10:99:0,180	0:70,0:70:99:0,1800	0:13,0:13:99:0,210	0:17,0:17:99:0,223	0:56,0:56:99:0,1800	0:68,0:68:99:0,1800	0:10,0:10:99:0,225	0:14,0:14:99:0,408	0:48,0:48:99:0,1612	0:13,0:13:99:0,118	0:13,0:13:99:0,314	0:27,0:27:99:0,1014	0:42,0:42:99:0,941	0:31,0:31:99:0,994	0:59,0:59:99:0,1524	0:9,0:9:99:0,291	0:54,0:54:99:0,1800	0:55,0:55:99:0,1800	0:8,0:8:99:0,270	0:76,0:76:99:0,1800	0:31,0:31:99:0,921	0:85,0:85:99:0,1800	0:7,0:7:99:0,181
NC_007090.3	1830714	.	T	G	849.6	PASS	AC=1;AF=0.021;AN=47;BaseQRankSum=-2.617;CSQ=G|upstream_gene_variant|MODIFIER||DDB_G0284279|Transcript|EAL65328|protein_coding|||||||||||4429|-1|||||;DP=1737;FS=3.327;MLEAC=1;MLEAF=0.021;MQ=57.42;MQRankSum=2.33;QD=19.76;ReadPosRankSum=-1.59;SOR=2.252	GT:AD:DP:GQ:PL	0:70,0:70:99:0,730	0:6,0:6:99:0,143	0:72,0:72:99:0,581	0:7,0:7:99:0,214	0:57,0:57:99:0,204	0:3,0:3:70:0,70	0:22,0:22:99:0,593	0:4,0:4:99:0,135	0:29,0:29:99:0,840	0:5,0:5:99:0,143	0:10,0:10:99:0,300	0:7,0:7:99:0,135	0:82,0:82:99:0,543	0:34,0:34:99:0,778	0:178,0:178:99:0,1800	0:59,0:59:99:0,1111	0:5,0:5:99:0,135	0:31,0:31:99:0,1010	0:2,0:2:45:0,45	1:4,39:43:99:867,0	0:9,0:9:99:0,239	0:15,0:15:99:0,165	0:22,0:22:99:0,567	0:130,0:130:99:0,1800	0:6,0:6:90:0,90	0:2,0:2:45:0,45	0:37,0:37:99:0,1080	0:2,0:2:45:0,45	0:2,0:2:31:0,31	0:52,0:52:99:0,1348	0:154,0:154:99:0,521	0:2,0:2:45:0,45	0:5,0:5:99:0,135	0:106,0:106:99:0,1800	0:2,0:2:45:0,45	0:8,0:8:99:0,265	0:31,0:31:99:0,1020	0:20,0:20:99:0,610	0:72,0:72:99:0,1416	0:88,0:88:99:0,184	0:3,0:3:90:0,90	0:18,0:18:99:0,462	0:40,0:40:99:0,1139	0:22,0:22:99:0,185	0:89,0:89:99:0,1800	.:0,0:0:.:0,0	0:33,0:33:99:0,852	0:9,0:9:99:0,143
NC_007090.3	2102551	.	A	T	5231.49	PASS	AC=2;AF=0.059;AN=34;BaseQRankSum=2.33;CSQ=T|upstream_gene_variant|MODIFIER||DDB_G0284523|Transcript|EAL65188|protein_coding|||||||||||210|1|||||;DP=1285;FS=0;MLEAC=3;MLEAF=0.088;MQ=56.28;MQRankSum=8;QD=35.02;ReadPosRankSum=-1.678;SOR=1.163	GT:AD:DP:GQ:PL	.:33,0:33:.:0,0	0:26,0:26:99:0,225	0:41,0:41:99:0,630	.:6,0:6:.:0,0	0:35,0:35:99:0,315	0:7,0:7:45:0,45	0:42,0:42:99:0,270	0:16,0:16:90:0,90	0:30,0:30:90:0,90	0:34,0:34:99:0,945	0:34,0:34:99:0,360	0:8,0:8:45:0,45	0:37,0:37:99:0,180	.:0,0:0:.:0,0	1:1,62:63:99:2865,0	0:46,0:46:99:0,630	.:0,0:0:.:0,0	0:30,0:30:99:0,495	.:0,0:0:.:0,0	.:66,0:66:.:0,0	0:44,0:44:99:0,765	.:0,0:0:.:0,0	0:37,0:37:90:0,90	1:0,51:51:99:2390,0	0:30,0:30:99:0,315	.:9,0:9:.:0,0	0:64,0:64:99:0,315	.:4,0:4:.:0,0	0:14,0:14:99:0,135	0:53,0:53:99:0,405	0:78,0:78:99:0,630	0:6,0:6:99:0,135	.:0,0:0:.:0,0	0:57,0:57:99:0,360	.:4,0:4:.:0,0	0:15,0:15:99:0,135	0:40,0:40:99:0,360	.:0,0:0:.:0,0	0:2,0:2:45:0,45	0:28,0:28:99:0,270	0:13,0:13:90:0,90	0:33,0:33:99:0,135	0:1,0:1:25:0,25	.:8,0:8:.:0,0	0:39,0:39:99:0,270	.:0,0:0:.:0,0	0:58,0:58:99:0,675	0:8,0:8:45:0,45
NC_007090.3	2102553	.	A	T	5030.03	PASS	AC=2;AF=0.061;AN=33;BaseQRankSum=2.22;CSQ=T|upstream_gene_variant|MODIFIER||DDB_G0284523|Transcript|EAL65188|protein_coding|||||||||||208|1|||||;DP=1240;FS=0;MLEAC=3;MLEAF=0.091;MQ=56.14;MQRankSum=7.88;QD=33.31;ReadPosRankSum=-1.676;SOR=1.358	GT:AD:DP:GQ:PL	.:32,0:32:.:0,0	0:25,0:25:99:0,180	0:42,0:42:99:0,630	.:5,0:5:.:0,0	0:34,0:34:90:0,90	0:6,0:6:45:0,45	0:41,0:41:99:0,135	0:16,0:16:90:0,90	0:30,0:30:45:0,45	0:35,0:35:99:0,630	0:34,0:34:99:0,180	0:8,0:8:45:0,45	0:36,0:36:99:0,135	.:0,0:0:.:0,0	1:1,60:61:99:2759,0	0:44,0:44:99:0,360	.:0,0:0:.:0,0	0:31,0:31:99:0,495	.:0,0:0:.:0,0	.:68,0:68:.:0,0	0:39,0:39:99:0,495	.:0,0:0:.:0,0	0:35,0:35:45:0,45	1:0,48:48:99:2294,0	0:30,0:30:99:0,225	.:8,0:8:.:0,0	0:61,0:61:99:0,180	.:4,0:4:.:0,0	0:11,0:11:99:0,135	0:52,0:52:99:0,135	0:76,0:76:99:0,270	0:6,0:6:45:0,45	.:0,0:0:.:0,0	0:49,0:49:99:0,135	.:4,0:4:.:0,0	0:14,0:14:90:0,90	0:40,0:40:99:0,135	.:0,0:0:.:0,0	0:1,0:1:15:0,15	0:26,0:26:99:0,135	0:12,0:12:45:0,45	0:32,0:32:90:0,90	.:0,0:0:.:0,0	.:9,0:9:.:0,0	0:36,0:36:99:0,135	.:0,0:0:.:0,0	0:55,0:55:99:0,495	0:9,0:9:45:0,45
NC_007090.3	2128190	.	T	G	452.76	PASS	AC=1;AF=0.022;AN=46;BaseQRankSum=-2.257;CSQ=G|upstream_gene_variant|MODIFIER||DDB_G0284561|Transcript|EAL65207|protein_coding|||||||||||3578|1|||||;DP=1389;FS=1.267;MLEAC=1;MLEAF=0.022;MQ=60;MQRankSum=0;QD=10.29;ReadPosRankSum=4.29;SOR=0.636	GT:AD:DP:GQ:PL	0:28,0:28:99:0,500	0:41,0:41:99:0,316	0:27,0:27:99:0,450	.:18,0:18:.:0,0	0:3,0:3:45:0,45	0:6,0:6:99:0,161	0:52,0:52:99:0,1110	0:17,0:17:99:0,130	0:42,0:42:99:0,779	0:15,0:15:99:0,225	0:19,0:19:99:0,600	0:8,0:8:99:0,179	0:45,0:45:99:0,594	0:10,0:10:99:0,110	0:66,0:66:99:0,980	0:20,0:20:99:0,440	0:29,0:29:99:0,510	0:45,0:45:99:0,548	0:27,0:27:22:0,22	0:75,0:75:99:0,957	0:11,0:11:99:0,140	0:13,0:13:99:0,122	0:9,0:9:99:0,135	0:60,0:60:99:0,1395	0:10,0:10:99:0,241	0:6,0:6:99:0,113	0:67,0:67:99:0,1146	0:20,0:20:99:0,177	0:11,0:11:99:0,135	0:58,0:58:99:0,900	1:14,30:44:99:470,0	0:3,0:3:90:0,90	0:10,0:10:99:0,240	0:47,0:47:99:0,225	0:7,0:7:99:0,135	.:0,0:0:.:0,0	0:30,0:30:99:0,519	0:28,0:28:99:0,234	0:44,0:44:99:0,900	0:40,0:40:99:0,730	0:9,0:9:99:0,180	0:33,0:33:99:0,434	0:52,0:52:99:0,630	0:9,0:9:99:0,120	0:34,0:34:99:0,315	0:70,0:70:99:0,242	0:51,0:51:99:0,1350	0:16,0:16:99:0,215
NC_007090.3	2465467	.	A	T	210.64	PASS	AC=1;AF=0.024;AN=41;CSQ=T|upstream_gene_variant|MODIFIER|fut2|DDB_G0284775|Transcript|EAL65040|protein_coding|||||||||||4092|1||ENA_GENE|||;DP=1004;FS=0;MLEAC=1;MLEAF=0.024;MQ=60;QD=26.71;SOR=1.609	GT:AD:DP:GQ:PL	0:26,0:26:99:0,720	0:16,0:16:99:0,315	0:22,0:22:99:0,135	0:7,0:7:99:0,135	0:19,0:19:99:0,180	0:15,0:15:99:0,295	0:29,0:29:99:0,630	0:16,0:16:99:0,135	0:17,0:17:99:0,225	0:24,0:24:99:0,553	0:54,0:54:99:0,1345	0:8,0:8:99:0,135	0:9,0:9:45:0,45	0:10,0:10:99:0,135	0:34,0:34:99:0,315	0:15,0:15:99:0,270	0:17,0:17:99:0,270	0:20,0:20:99:0,225	0:16,0:16:99:0,270	0:27,0:27:99:0,225	0:14,0:14:99:0,135	.:2,0:2:.:0,0	0:15,0:15:99:0,180	0:25,0:25:99:0,225	0:3,0:3:45:0,45	.:0,0:0:.:0,0	0:64,0:64:99:0,1215	.:5,0:5:.:0,0	1:0,4:4:99:227,0	0:49,0:49:99:0,270	0:41,0:41:99:0,360	0:8,0:8:99:0,170	0:5,0:5:45:0,45	0:87,0:87:99:0,1795	0:10,0:10:99:0,311	.:0,0:0:.:0,0	0:16,0:16:99:0,180	0:34,0:34:99:0,475	0:23,0:23:99:0,180	0:46,0:46:99:0,904	.:3,0:3:.:0,0	0:26,0:26:99:0,360	0:44,0:44:99:0,1080	.:2,0:2:.:0,0	0:11,0:11:99:0,135	0:31,0:31:99:0,330	0:35,0:35:99:0,540	.:0,0:0:.:0,0
NC_007090.3	2549009	.	A	T	3985.45	PASS	AC=1;AF=0.021;AN=48;CSQ=T|upstream_gene_variant|MODIFIER|gxcC|DDB_G0284845|Transcript|EAL65012|protein_coding|||||||||||3002|1||ENA_GENE|||;DP=1607;FS=0;MLEAC=1;MLEAF=0.021;MQ=60;QD=31.89;SOR=1.112	GT:AD:DP:GQ:PL	0:23,0:23:99:0,380	0:25,0:25:99:0,416	0:73,0:73:99:0,1080	0:13,0:13:99:0,122	0:68,0:68:99:0,859	0:15,0:15:99:0,159	0:66,0:66:99:0,1176	0:20,0:20:99:0,533	0:23,0:23:99:0,361	0:12,0:12:99:0,360	0:16,0:16:99:0,274	0:7,0:7:99:0,105	0:110,0:110:99:0,1485	0:37,0:37:99:0,170	0:169,0:169:99:0,1228	0:24,0:24:99:0,423	0:27,0:27:99:0,422	0:23,0:23:99:0,429	0:7,0:7:99:0,135	0:51,0:51:99:0,836	0:4,0:4:99:0,156	0:5,0:5:99:0,135	0:17,0:17:99:0,314	0:51,0:51:99:0,1451	0:9,0:9:99:0,103	0:16,0:16:99:0,180	0:40,0:40:99:0,522	0:4,0:4:99:0,135	0:3,0:3:99:0,101	0:46,0:46:99:0,396	0:37,0:37:99:0,412	0:9,0:9:99:0,154	0:19,0:19:99:0,239	0:23,0:23:99:0,205	0:14,0:14:99:0,147	0:10,0:10:99:0,265	0:76,0:76:99:0,1207	1:0,100:100:99:4003,0	0:27,0:27:99:0,362	0:28,0:28:99:0,547	0:16,0:16:99:0,104	0:34,0:34:99:0,765	0:29,0:29:99:0,449	0:21,0:21:99:0,355	0:23,0:23:99:0,204	0:47,0:47:99:0,174	0:76,0:76:99:0,1260	0:10,0:10:99:0,121
NC_007090.3	2596960	.	C	A	216.39	PASS	AC=2;AF=0.045;AN=44;BaseQRankSum=-0.842;CSQ=A|upstream_gene_variant|MODIFIER||DDB_G0285047|Transcript|EAL64987|protein_coding|||||||||||2325|-1|||||;DP=609;FS=0;MLEAC=2;MLEAF=0.045;MQ=57.51;MQRankSum=0;QD=24.04;ReadPosRankSum=-0.674;SOR=1.765	GT:AD:DP:GQ:PL	0:7,0:7:87:0,87	0:4,0:4:45:0,45	0:82,0:82:99:0,408	.:8,0:8:.:0,0	1:1,3:4:19:19,0	0:15,0:15:99:0,139	0:7,0:7:86:0,86	0:3,0:3:46:0,46	0:4,0:4:73:0,73	0:1,0:1:15:0,15	0:4,0:4:76:0,76	0:12,0:12:99:0,270	0:5,0:5:77:0,77	0:30,0:30:99:0,144	0:10,0:10:99:0,241	0:4,0:4:57:0,57	0:4,0:4:99:0,141	0:8,0:8:99:0,99	0:11,0:11:99:0,186	0:14,0:14:76:0,76	0:28,0:28:99:0,119	.:0,0:0:.:0,0	0:5,0:5:30:0,30	0:9,0:9:99:0,160	0:3,2:5:46:0,46	0:18,0:18:99:0,273	0:123,0:123:99:0,1065	0:18,0:18:99:0,289	0:2,0:2:57:0,57	0:9,0:9:89:0,89	0:14,0:14:99:0,241	0:11,0:11:99:0,125	0:21,0:21:99:0,232	0:13,0:13:99:0,108	.:0,0:0:.:0,0	0:21,0:21:99:0,300	0:5,0:5:91:0,91	.:4,0:4:.:0,0	0:11,0:11:99:0,107	0:7,0:7:75:0,75	0:2,0:2:31:0,31	0:6,0:6:99:0,131	0:5,0:5:61:0,61	0:3,0:3:73:0,73	0:5,0:5:99:0,132	1:0,5:5:99:225,0	0:16,0:16:97:0,97	0:2,0:2:31:0,31
NC_007090.3	2758340	.	A	T	247.46	PASS	AC=1;AF=0.021;AN=48;BaseQRankSum=0;CSQ=T|upstream_gene_variant|MODIFIER||DDB_G0285073|Transcript|EAL65000|protein_coding|||||||||||296|1|||||;DP=404;FS=0;MLEAC=1;MLEAF=0.021;MQ=59.15;MQRankSum=0;QD=30.93;ReadPosRankSum=1.53;SOR=2.093	GT:AD:DP:GQ:PL	0:4,0:4:99:0,121	0:4,0:4:99:0,167	0:7,0:7:99:0,275	0:4,0:4:12:0,12	0:20,0:20:99:0,323	0:8,0:8:99:0,193	0:4,0:4:99:0,133	0:3,0:3:99:0,125	0:3,0:3:99:0,113	0:26,0:26:99:0,188	0:3,0:3:99:0,99	0:6,0:6:99:0,152	0:4,0:4:99:0,135	0:16,0:16:99:0,166	0:4,0:4:99:0,121	0:7,0:7:99:0,246	0:3,0:3:99:0,99	0:3,0:3:99:0,125	0:7,0:7:99:0,152	0:3,0:3:99:0,125	0:3,0:3:99:0,99	0:15,0:15:99:0,99	0:8,0:8:99:0,279	0:4,0:4:99:0,135	0:3,0:3:99:0,113	0:11,0:11:99:0,125	0:9,0:9:99:0,137	0:3,0:3:99:0,108	0:11,0:11:99:0,287	0:3,0:3:99:0,101	0:3,0:3:99:0,113	0:7,0:7:99:0,131	0:11,0:11:99:0,134	0:4,0:4:99:0,114	0:5,0:5:99:0,180	0:6,0:6:99:0,136	0:4,0:4:99:0,116	0:50,0:50:99:0,802	0:4,0:4:99:0,103	0:3,0:3:99:0,125	0:3,0:3:99:0,108	0:6,0:6:99:0,210	0:5,0:5:99:0,180	0:3,0:3:99:0,113	0:6,0:6:99:0,173	1:1,7:8:99:265,0	0:1,0:1:37:0,37	0:12,0:12:99:0,166
NC_007090.3	2854894	.	A	T	200.6	PASS	AC=1;AF=0.021;AN=47;BaseQRankSum=-0.967;CSQ=T|upstream_gene_variant|MODIFIER|kif4|DDB_G0285101|Transcript|EAL64863|protein_coding|||||||||||1297|1||ENA_GENE|||;DP=814;FS=4.771;MLEAC=1;MLEAF=0.021;MQ=59.66;MQRankSum=-0.967;ReadPosRankSum=-0.967;SOR=1.402	GT:AD:DP:GQ:PL	0:17,0:17:99:0,113	0:8,0:8:99:0,135	0:10,0:10:99:0,135	0:8,0:8:99:0,141	0:9,0:9:99:0,120	0:3,0:3:79:0,79	0:59,0:59:99:0,174	0:12,0:12:99:0,135	0:20,0:20:99:0,131	0:7,0:7:89:0,89	0:17,0:17:99:0,200	0:4,0:4:74:0,74	0:20,0:20:99:0,225	0:33,0:33:99:0,274	0:28,0:28:99:0,613	0:9,0:9:99:0,276	0:14,0:14:99:0,169	0:18,0:18:99:0,403	0:13,0:13:99:0,162	0:35,0:35:99:0,202	0:12,0:12:99:0,123	0:1,0:1:45:0,45	0:19,0:19:99:0,151	0:17,0:17:99:0,141	.:9,0:9:.:0,0	0:10,0:10:99:0,177	0:31,0:31:99:0,117	0:21,0:21:99:0,139	0:5,0:5:99:0,132	1:0,0:0:99:218,0	0:31,0:31:99:0,468	0:18,0:18:99:0,242	0:20,0:20:99:0,250	0:29,0:29:99:0,427	0:1,0:1:42:0,42	0:24,0:24:99:0,218	0:4,0:4:99:0,114	0:10,0:10:99:0,146	0:15,0:15:99:0,135	0:12,0:12:99:0,125	0:21,0:21:99:0,174	0:19,0:19:99:0,142	0:30,0:30:99:0,287	0:19,0:19:99:0,124	0:17,0:17:99:0,180	0:8,0:8:99:0,243	0:24,0:24:99:0,225	0:2,1:3:45:0,45
NC_007090.3	3444383	.	G	T	202.48	PASS	AC=1;AF=0.03;AN=33;BaseQRankSum=0.253;CSQ=T|upstream_gene_variant|MODIFIER||DDB_G0285767|Transcript|EAL64721|protein_coding|||||||||||3971|1|||||;DP=674;FS=0;MLEAC=1;MLEAF=0.03;MQ=53.1;MQRankSum=0;QD=31.17;ReadPosRankSum=-0.319;SOR=0.33	GT:AD:DP:GQ:PL	.:0,0:0:.:0,0	0:2,0:2:31:0,31	0:1,0:1:42:0,42	0:11,0:11:99:0,232	.:0,0:0:.:0,0	0:13,0:13:99:0,125	.:0,0:0:.:0,0	.:0,0:0:.:0,0	.:0,0:0:.:0,0	0:24,0:24:99:0,133	0:78,0:78:99:0,603	0:14,0:14:53:0,53	0:4,0:4:21:0,21	0:31,0:31:99:0,171	0:3,0:3:46:0,46	0:53,0:53:50:0,50	0:58,0:58:99:0,138	.:3,0:3:.:0,0	0:10,0:10:96:0,96	0:2,0:3:35:0,35	.:0,0:0:.:0,0	0:30,0:30:98:0,98	0:3,0:3:30:0,30	1:1,4:5:99:217,0	0:19,0:19:99:0,184	0:17,0:17:99:0,144	0:1,0:1:42:0,42	.:19,0:19:.:0,0	0:28,0:28:91:0,91	0:1,0:1:42:0,42	0:6,0:6:4:0,4	0:11,0:11:99:0,118	0:16,0:16:99:0,133	.:2,0:2:.:0,0	.:0,0:0:.:0,0	.:25,0:25:.:0,0	.:0,0:0:.:0,0	0:1,0:1:42:0,42	0:91,0:91:99:0,220	0:2,0:2:45:0,45	.:26,0:26:.:0,0	0:3,0:3:30:0,30	0:1,0:1:15:0,15	.:1,0:1:.:0,0	0:3,0:3:61:0,61	0:34,0:34:99:0,205	.:3,0:3:.:0,0	0:9,0:9:99:0,113
NC_007090.3	3492495	.	C	A	350.31	PASS	AC=1;AF=0.029;AN=34;CSQ=A|upstream_gene_variant|MODIFIER||DDB_G0285775|Transcript|EAL64725|protein_coding|||||||||||236|-1|||||;DP=835;FS=0;MLEAC=1;MLEAF=0.029;MQ=60;QD=29.69;SOR=0.892	GT:AD:DP:GQ:PL	0:13,0:13:99:0,225	0:11,0:11:99:0,180	0:25,0:25:99:0,450	.:10,0:10:.:0,0	0:14,0:14:99:0,180	.:12,0:12:.:0,0	0:22,0:22:99:0,315	.:23,0:23:.:0,0	0:23,0:23:99:0,360	0:10,0:10:45:0,45	0:11,0:11:3:0,3	.:3,0:3:.:0,0	0:18,0:18:99:0,405	.:20,0:20:.:0,0	0:33,0:33:99:0,990	.:34,0:34:.:0,0	0:14,0:14:99:0,135	0:11,0:11:45:0,45	0:9,0:9:99:0,140	0:38,0:38:99:0,360	1:0,9:9:99:365,0	.:28,0:28:.:0,0	0:15,0:15:99:0,180	0:23,0:23:99:0,585	.:0,0:0:.:0,0	0:3,0:3:45:0,45	0:36,0:36:99:0,675	0:13,0:13:99:0,288	0:3,0:3:90:0,90	0:32,0:32:99:0,405	0:33,0:33:99:0,585	0:12,0:12:99:0,179	.:5,0:5:.:0,0	.:52,0:52:.:0,0	0:1,0:1:42:0,42	0:28,0:28:99:0,152	.:27,0:27:.:0,0	.:22,0:22:.:0,0	0:27,0:27:99:0,630	0:15,0:15:45:0,45	0:4,0:4:45:0,45	0:15,0:15:99:0,270	0:24,0:24:99:0,495	.:4,0:4:.:0,0	0:17,0:17:99:0,360	0:7,0:7:99:0,180	0:18,0:18:99:0,405	.:6,0:6:.:0,0
NC_007090.3	3550947	.	C	A	242.75	PASS	AC=3;AF=0.073;AN=41;CSQ=A|upstream_gene_variant|MODIFIER||DDB_G0285655|Transcript|EAL64665|protein_coding|||||||||||100|-1|||||;DP=781;FS=0;MLEAC=3;MLEAF=0.073;MQ=57.95;QD=30.34;SOR=2.093	GT:AD:DP:GQ:PL	0:50,0:50:99:0,229	0:14,0:14:99:0,126	0:9,0:9:99:0,161	.:4,0:4:.:0,0	.:29,0:29:.:0,0	0:15,0:15:99:0,115	0:10,0:10:99:0,109	0:3,0:3:90:0,90	.:13,0:13:.:0,0	0:36,0:36:99:0,542	1:0,1:1:45:45,0	0:4,0:4:57:0,57	0:10,0:10:48:0,48	1:0,5:5:99:136,0	0:28,0:28:99:0,791	0:28,0:28:99:0,152	0:4,0:4:99:0,106	0:11,0:11:99:0,355	0:20,0:20:99:0,309	0:55,0:55:99:0,135	0:19,0:19:99:0,122	0:14,0:14:99:0,229	0:78,0:78:99:0,1232	0:18,0:18:99:0,225	.:9,0:9:.:0,0	1:0,3:3:96:96,0	0:27,0:27:99:0,352	0:2,0:2:84:0,84	0:12,0:12:99:0,243	0:18,0:18:99:0,590	0:19,0:19:99:0,204	0:6,0:6:90:0,90	0:7,0:7:99:0,169	0:19,0:19:99:0,630	0:13,0:13:99:0,239	0:4,0:4:99:0,110	0:8,0:8:99:0,135	0:7,0:7:99:0,266	0:15,0:15:99:0,478	.:20,0:20:.:0,0	0:15,0:15:99:0,212	0:6,0:6:99:0,135	0:22,0:22:90:0,90	.:0,0:1:.:0,0	0:8,0:8:99:0,225	0:24,0:24:99:0,121	.:25,0:25:.:0,0	0:9,0:9:99:0,110
NC_007090.3	3760141	.	A	T	298.27	PASS	AC=1;AF=0.023;AN=43;BaseQRankSum=-1.383;CSQ=T|upstream_gene_variant|MODIFIER|nadsyn1|DDB_G0285877|Transcript|EAL64473|protein_coding|||||||||||319|1||ENA_GENE|||;DP=539;FS=0;MLEAC=1;MLEAF=0.023;MQ=59.17;MQRankSum=0;QD=27.1;ReadPosRankSum=-1.383;SOR=2.303	GT:AD:DP:GQ:PL	0:4,0:4:99:0,110	0:3,0:3:73:0,73	0:2,0:2:72:0,72	0:13,0:13:99:0,100	.:0,0:0:.:0,0	0:25,0:25:99:0,174	0:3,0:3:99:0,125	0:2,0:2:26:0,26	0:4,0:4:99:0,114	0:2,0:2:49:0,49	0:3,0:3:25:0,25	0:10,0:10:99:0,119	0:7,0:7:99:0,129	0:47,0:47:99:0,742	0:5,0:5:99:0,155	.:0,0:0:.:0,0	0:3,0:3:99:0,105	0:23,0:23:99:0,315	0:3,0:3:99:0,113	0:8,0:8:99:0,117	.:2,0:2:.:0,0	0:21,0:21:99:0,120	0:1,0:1:42:0,42	0:2,0:2:66:0,66	0:1,0:1:42:0,42	0:20,0:20:99:0,122	0:13,0:13:99:0,316	0:20,0:20:99:0,171	0:23,0:23:99:0,302	0:7,0:7:99:0,144	0:5,0:5:99:0,102	0:11,0:11:99:0,124	0:26,0:26:99:0,102	0:1,0:1:42:0,42	0:23,0:23:99:0,155	.:0,0:0:.:0,0	0:3,0:3:99:0,99	0:71,0:71:99:0,327	0:3,0:3:99:0,99	0:4,0:4:99:0,111	0:23,0:23:99:0,187	1:1,5:6:99:315,0	0:4,0:4:99:0,164	.:0,0:0:.:0,0	0:5,0:5:73:0,73	0:51,0:51:99:0,168	0:5,0:5:99:0,101	0:19,0:19:99:0,152
NC_007090.3	4016248	.	A	G	253.85	PASS	AC=1;AF=0.025;AN=40;CSQ=G|upstream_gene_variant|MODIFIER||DDB_G0286067|Transcript|EAL64412|protein_coding|||||||||||2865|1|||||;DP=822;FS=0;MLEAC=1;MLEAF=0.025;MQ=60;QD=30.66;SOR=2.833	GT:AD:DP:GQ:PL	0:25,0:25:99:0,810	0:20,0:20:99:0,692	0:25,0:25:99:0,929	0:2,0:2:45:0,45	0:10,0:10:99:0,315	0:3,0:3:99:0,113	0:30,0:30:99:0,1107	0:10,0:10:99:0,315	0:19,0:19:99:0,630	.:20,0:20:.:0,0	0:17,0:17:99:0,582	.:0,0:0:.:0,0	0:17,0:17:99:0,585	0:5,0:5:99:0,135	0:30,0:30:99:0,945	0:14,0:14:99:0,495	0:16,0:16:99:0,519	0:22,0:22:99:0,765	0:1,0:1:42:0,42	0:46,0:46:99:0,1395	0:5,0:5:99:0,170	0:12,0:12:45:0,45	0:12,0:12:99:0,396	0:30,0:30:99:0,1128	0:3,0:3:90:0,90	0:1,0:1:42:0,42	0:40,0:40:99:0,1350	.:10,0:10:.:0,0	.:0,0:0:.:0,0	0:28,0:28:99:0,1021	0:33,0:33:99:0,1215	1:0,3:3:99:270,0	.:0,0:0:.:0,0	0:27,0:27:99:0,948	0:3,0:3:99:0,99	0:18,0:18:45:0,45	0:21,0:21:99:0,720	0:13,0:13:99:0,408	0:27,0:27:99:0,945	0:15,0:15:99:0,495	0:15,0:15:45:0,45	0:23,0:23:99:0,795	0:82,0:82:45:0,45	.:0,0:0:.:0,0	0:29,0:29:99:0,1035	.:0,0:0:.:0,0	0:34,0:34:99:0,1286	.:6,0:6:.:0,0
NC_007090.3	4027405	.	T	C	201.36	PASS	AC=1;AF=0.022;AN=46;CSQ=C|upstream_gene_variant|MODIFIER||DDB_G0286073|Transcript|EAL64415|protein_coding|||||||||||1495|1|||||;DP=1997;FS=0;MLEAC=1;MLEAF=0.022;MQ=59.11;QD=31.39;SOR=1.022	GT:AD:DP:GQ:PL	0:24,0:24:99:0,825	0:55,0:55:99:0,1422	0:4,0:4:99:0,167	0:9,0:9:99:0,204	0:25,0:25:99:0,750	0:17,0:17:99:0,321	0:35,0:35:99:0,1104	.:0,0:1:.:0,0	0:81,0:81:99:0,1458	0:35,0:35:99:0,497	0:57,0:57:99:0,1297	0:12,0:12:99:0,181	0:80,0:80:99:0,1282	0:46,0:46:99:0,971	0:62,0:62:99:0,1800	0:58,0:58:99:0,1257	0:68,0:68:99:0,1148	0:92,0:92:99:0,1620	0:13,0:13:99:0,380	0:39,0:39:99:0,1456	0:38,0:38:99:0,706	0:20,0:20:99:0,292	0:80,0:80:99:0,1250	0:25,0:25:99:0,992	0:27,0:27:99:0,322	1:0,4:5:99:191,0	0:30,0:30:99:0,1188	0:26,0:26:99:0,408	.:2,0:2:.:0,0	0:47,0:47:99:0,1533	0:43,0:43:99:0,1267	0:6,0:6:99:0,180	0:26,0:26:99:0,494	0:125,0:125:99:0,1800	0:18,0:18:99:0,365	0:25,0:25:99:0,249	0:3,0:3:90:0,90	0:66,0:66:99:0,1489	0:105,0:105:99:0,1771	0:97,0:97:99:0,1800	0:26,0:26:99:0,429	0:77,0:77:99:0,1370	0:104,0:104:99:0,1800	0:17,0:17:99:0,267	0:88,0:88:99:0,1793	0:36,0:36:99:0,620	0:3,0:3:99:0,99	0:11,0:11:99:0,238
NC_007090.3	4043878	.	A	T	882.67	PASS	AC=1;AF=0.028;AN=36;CSQ=T|upstream_gene_variant|MODIFIER||DDB_G0286091|Transcript|EAL64424|protein_coding|||||||||||1844|1|||||;DP=1361;FS=0;MLEAC=1;MLEAF=0.028;MQ=60;QD=26.99;SOR=1.493	GT:AD:DP:GQ:PL	0:76,0:76:99:0,135	.:36,0:36:.:0,0	0:24,0:24:99:0,360	.:5,0:5:.:0,0	.:46,0:46:.:0,0	0:20,0:20:99:0,303	0:21,0:21:99:0,180	0:50,0:50:99:0,763	1:0,18:18:99:898,0	0:37,0:37:99:0,825	.:37,0:37:.:0,0	.:11,0:11:.:0,0	0:11,0:11:45:0,45	.:24,0:24:.:0,0	0:52,0:52:99:0,720	.:8,0:8:.:0,0	0:19,0:19:99:0,135	0:40,0:40:99:0,315	0:19,0:19:99:0,378	0:48,0:48:99:0,630	0:9,0:9:45:0,45	0:16,0:16:99:0,284	0:29,0:29:99:0,315	0:37,0:37:99:0,315	.:18,0:18:.:0,0	.:2,0:2:.:0,0	0:51,0:51:99:0,630	0:26,0:26:99:0,345	0:20,0:20:99:0,534	0:43,0:43:99:0,450	0:56,0:56:99:0,360	.:2,0:2:.:0,0	0:6,0:6:99:0,112	0:27,0:27:99:0,135	0:10,0:10:99:0,135	.:31,0:31:.:0,0	0:18,0:18:99:0,135	0:22,0:22:99:0,270	0:28,0:28:99:0,540	0:27,0:27:99:0,405	0:22,0:22:99:0,165	0:24,0:24:99:0,225	0:33,0:33:90:0,90	.:16,0:16:.:0,0	0:45,0:45:90:0,90	0:53,0:53:99:0,1086	0:70,0:70:99:0,135	0:13,0:13:45:0,45
NC_007090.3	4059444	.	T	A	470.04	PASS	AC=3;AF=0.176;AN=17;BaseQRankSum=-0.389;CSQ=A|upstream_gene_variant|MODIFIER||DDB_G0286129|Transcript|EAL64357|protein_coding|||||||||||933|1|||||;DP=946;FS=1.643;MLEAC=6;MLEAF=0.353;MQ=40.23;MQRankSum=1.15;QD=33.57;ReadPosRankSum=-0.319;SOR=1.371	GT:AD:DP:GQ:PL	.:0,0:1:.:0,0	0:3,0:3:99:0,99	.:25,0:25:.:0,0	.:0,0:0:.:0,0	.:19,0:19:.:0,0	.:1,1:2:.:0,0	.:34,0:34:.:0,0	.:18,0:18:.:0,0	.:32,0:32:.:0,0	.:16,0:16:.:0,0	.:25,0:25:.:0,0	0:3,0:3:3:0,3	.:39,0:39:.:0,0	0:12,0:12:99:0,141	0:5,0:5:99:0,156	.:26,0:26:.:0,0	.:31,0:31:.:0,0	0:1,0:1:15:0,15	0:4,0:4:45:0,45	0:6,0:6:99:0,119	0:15,0:15:53:0,53	.:2,0:2:.:0,0	.:24,0:24:.:0,0	1:1,7:8:99:270,0	.:13,0:13:.:0,1	.:7,0:7:.:0,0	.:51,0:51:.:0,0	.:13,0:13:.:0,0	.:16,0:16:.:0,0	.:55,0:55:.:0,0	.:70,0:70:.:0,0	.:1,0:1:.:0,0	.:6,0:6:.:0,0	0:3,0:3:99:0,99	1:1,3:4:90:90,0	.:10,0:10:.:0,0	0:2,0:2:84:0,84	.:22,0:22:.:0,0	0:4,0:4:99:0,117	.:29,0:29:.:0,0	1:0,2:2:90:90,0	0:1,0:1:42:0,42	0:6,5:11:29:0,29	.:5,0:5:.:0,0	.:30,0:30:.:0,0	0:12,0:12:31:0,31	.:48,0:48:.:0,0	.:6,0:6:.:0,0
NC_007090.3	4206308	.	T	A	3197.45	PASS	AC=1;AF=0.021;AN=48;CSQ=A|stop_gained|HIGH||DDB_G0286331|Transcript|EAL64341|protein_coding|1/1||||638|638|213|L/*|tTa/tAa|||1|||||;DP=1212;FS=0;MLEAC=1;MLEAF=0.021;MQ=60;QD=32.4;SOR=1.085	GT:AD:DP:GQ:PL	0:36,0:36:99:0,544	0:33,0:33:99:0,351	0:28,0:28:99:0,378	0:7,0:7:99:0,106	0:24,0:24:99:0,160	0:13,0:13:99:0,352	0:7,0:7:99:0,152	0:4,0:4:99:0,133	0:38,0:38:99:0,447	0:6,0:6:99:0,124	0:14,0:14:99:0,225	0:8,0:8:99:0,124	0:34,0:34:99:0,585	0:26,0:26:99:0,239	0:51,0:51:99:0,405	0:3,0:3:99:0,113	0:16,0:16:99:0,135	0:36,0:36:99:0,225	0:11,0:11:99:0,110	0:62,0:62:99:0,1390	1:0,82:82:99:3215,0	0:14,0:14:99:0,152	0:32,0:32:99:0,107	0:74,0:74:99:0,654	0:16,0:16:99:0,148	0:8,0:8:99:0,135	0:60,0:60:99:0,1035	0:9,0:9:99:0,232	0:18,0:18:99:0,115	0:52,0:52:99:0,765	0:14,0:14:99:0,477	0:5,0:5:99:0,115	0:15,0:15:99:0,141	0:20,0:20:99:0,630	0:9,0:9:99:0,127	0:5,0:5:99:0,125	0:8,0:8:99:0,283	0:26,0:26:99:0,315	0:45,0:45:99:0,507	0:81,0:81:99:0,1575	0:9,0:9:99:0,118	0:26,0:26:99:0,180	0:57,0:57:99:0,589	0:14,0:14:99:0,234	0:5,0:5:99:0,99	0:5,0:5:99:0,180	0:38,0:38:99:0,270	0:8,0:8:99:0,105
NC_007090.3	4271235	.	A	C	6466.45	PASS	AC=1;AF=0.021;AN=48;BaseQRankSum=0.042;CSQ=C|upstream_gene_variant|MODIFIER||DDB_G0286269|Transcript|EAL64310|protein_coding|||||||||||478|-1|||||;DP=3875;FS=1.922;MLEAC=1;MLEAF=0.021;MQ=59.68;MQRankSum=-0.358;QD=25.9;ReadPosRankSum=7.31;SOR=0.48	GT:AD:DP:GQ:PL	0:104,0:104:99:0,1800	0:86,0:86:99:0,1800	0:95,0:95:99:0,1800	0:17,0:17:99:0,317	0:81,0:81:99:0,1800	0:33,0:33:99:0,1107	0:150,0:150:99:0,1800	0:63,0:63:99:0,1800	0:102,0:102:99:0,1800	0:62,0:62:99:0,1800	0:65,0:65:99:0,1800	0:9,0:9:99:0,295	0:131,0:131:99:0,1800	0:38,0:38:99:0,1215	0:189,0:189:99:0,1800	0:53,0:53:99:0,1796	0:64,0:64:99:0,1800	0:114,0:114:99:0,1800	0:19,0:19:99:0,671	0:182,0:182:99:0,1800	0:58,0:58:99:0,1584	0:25,0:25:99:0,849	0:97,0:97:99:0,1800	0:124,0:124:99:0,1800	0:31,0:31:99:0,831	0:15,0:15:99:0,466	0:160,0:160:99:0,1800	0:37,0:37:99:0,1183	0:5,0:5:99:0,165	0:175,0:175:99:0,1800	1:21,149:170:99:6484,0	0:12,0:12:99:0,334	0:33,0:33:99:0,985	0:159,0:159:99:0,1800	0:17,0:17:99:0,527	0:20,0:20:99:0,608	0:92,0:92:99:0,1800	0:90,0:90:99:0,1800	0:95,0:95:99:0,1800	0:101,0:101:99:0,1800	0:34,0:34:99:0,1064	0:105,0:105:99:0,1800	0:151,0:151:99:0,1800	0:35,0:35:99:0,1125	0:148,0:148:99:0,1800	0:50,0:50:99:0,1586	0:151,0:151:99:0,1800	0:17,0:17:99:0,558
NC_007090.3	4271239	.	A	T	1096.45	PASS	AC=1;AF=0.021;AN=48;BaseQRankSum=1.62;CSQ=T|upstream_gene_variant|MODIFIER||DDB_G0286269|Transcript|EAL64310|protein_coding|||||||||||482|-1|||||;DP=3853;FS=0;MLEAC=1;MLEAF=0.021;MQ=60;MQRankSum=0;QD=28.91;ReadPosRankSum=2.83;SOR=0.527	GT:AD:DP:GQ:PL	0:104,0:104:99:0,1800	0:86,0:86:99:0,1800	0:95,0:95:99:0,1800	0:17,0:17:99:0,317	0:81,0:81:99:0,1800	0:33,0:33:99:0,1107	0:150,0:150:99:0,1800	0:63,0:63:99:0,1800	0:102,0:102:99:0,1800	0:62,0:62:99:0,1800	0:65,0:65:99:0,1800	0:9,0:9:99:0,295	0:131,0:131:99:0,1800	0:38,0:38:99:0,1215	0:189,0:189:99:0,1800	0:53,0:53:99:0,1796	0:64,0:64:99:0,1800	0:114,0:114:99:0,1800	0:19,0:19:99:0,671	0:182,0:182:99:0,1800	0:58,0:58:99:0,1584	0:25,0:25:99:0,849	0:97,0:97:99:0,1800	0:124,0:124:99:0,1800	0:31,0:31:99:0,831	0:15,0:15:99:0,466	0:160,0:160:99:0,1800	0:37,0:37:99:0,1183	0:5,0:5:99:0,165	0:175,0:175:99:0,1800	0:162,0:162:99:0,1800	0:12,0:12:99:0,334	0:33,0:33:99:0,985	0:159,0:159:99:0,1800	0:17,0:17:99:0,527	0:20,0:20:99:0,608	0:92,0:92:99:0,1800	0:90,0:90:99:0,1800	0:95,0:95:99:0,1800	0:101,0:101:99:0,1800	1:3,25:28:99:1114,0	0:105,0:105:99:0,1800	0:151,0:151:99:0,1800	0:35,0:35:99:0,1125	0:148,0:148:99:0,1800	0:50,0:50:99:0,1586	0:151,0:151:99:0,1800	0:17,0:17:99:0,558
NC_007090.3	4368793	.	A	C	1146.45	PASS	AC=1;AF=0.021;AN=48;CSQ=C|synonymous_variant|LOW||DDB_G0286369|Transcript|EAL64209|protein_coding|1/1||||393|393|131|T|acT/acG|||-1|||||;DP=1446;FS=0;MLEAC=1;MLEAF=0.021;MQ=60;QD=30.7;SOR=1.255	GT:AD:DP:GQ:PL	0:46,0:46:99:0,180	0:34,0:34:99:0,135	0:33,0:33:99:0,135	0:5,0:5:99:0,135	0:27,0:27:99:0,135	0:10,0:10:99:0,135	0:38,0:38:99:0,135	0:22,0:22:99:0,135	0:20,0:20:99:0,135	0:12,0:12:99:0,135	0:30,0:30:99:0,135	0:6,0:6:99:0,135	0:21,0:21:99:0,495	0:16,0:16:99:0,135	0:69,0:69:99:0,945	0:17,0:17:99:0,225	0:8,0:8:99:0,135	0:50,0:50:99:0,135	0:7,0:7:99:0,135	0:81,0:81:99:0,180	0:23,0:23:99:0,135	0:13,0:13:99:0,135	0:32,0:32:99:0,135	0:64,0:64:99:0,135	0:13,0:13:99:0,135	0:6,0:6:99:0,180	0:72,0:72:99:0,135	0:7,0:7:99:0,125	1:0,29:29:99:1164,0	0:71,0:71:99:0,135	0:83,0:83:99:0,135	0:7,0:7:99:0,135	0:14,0:14:99:0,180	0:57,0:57:99:0,180	0:8,0:8:99:0,135	0:10,0:10:99:0,135	0:34,0:34:99:0,135	0:28,0:28:99:0,495	0:49,0:49:99:0,135	0:37,0:37:99:0,135	0:6,0:6:99:0,133	0:40,0:40:99:0,135	0:67,0:67:99:0,135	0:5,0:5:99:0,135	0:43,0:43:99:0,135	0:27,0:27:99:0,135	0:42,0:42:99:0,135	0:4,0:4:99:0,110
NC_007090.3	4439214	.	A	T	2092.07	PASS	AC=2;AF=0.054;AN=37;CSQ=T|upstream_gene_variant|MODIFIER||DDB_G0286413|Transcript|EAL64231|protein_coding|||||||||||4186|1|||||;DP=2638;FS=0;MLEAC=2;MLEAF=0.054;MQ=41.11;QD=25.75;SOR=0.919	GT:AD:DP:GQ:PL	0:91,0:91:45:0,45	0:61,0:61:90:0,90	.:66,0:66:.:0,0	.:10,0:10:.:0,0	0:52,0:52:45:0,45	.:23,0:23:.:0,0	0:71,0:71:99:0,135	.:26,0:26:.:0,0	0:58,0:58:99:0,135	0:25,0:25:45:0,45	0:61,0:61:45:0,45	.:13,0:13:.:0,0	.:72,0:72:.:0,0	1:0,31:31:99:1396,0	0:96,0:96:99:0,315	.:44,0:44:.:0,0	0:51,0:51:90:0,90	0:96,0:96:99:0,135	1:0,16:16:99:721,0	0:137,0:137:99:0,135	0:41,0:41:45:0,45	.:25,0:25:.:0,0	0:68,0:68:45:0,45	0:83,0:83:99:0,135	0:32,0:32:45:0,45	0:20,0:20:45:0,45	0:86,0:86:90:0,90	.:12,0:12:.:0,0	0:26,0:26:90:0,90	0:110,0:110:90:0,90	0:110,0:110:99:0,180	0:15,0:15:45:0,45	0:33,0:33:90:0,90	0:84,0:84:90:0,90	.:7,0:7:.:0,0	0:29,0:29:45:0,45	0:77,0:77:45:0,45	0:58,0:58:45:0,45	0:75,0:75:90:0,90	0:85,0:85:90:0,90	0:26,0:26:45:0,45	0:81,0:81:90:0,90	0:90,0:90:99:0,225	0:26,0:26:45:0,45	0:82,0:82:99:0,135	0:46,0:46:99:0,135	0:95,0:95:99:0,135	.:13,0:13:.:0,0
NC_007090.3	4531989	.	T	A	418.45	PASS	AC=1;AF=0.021;AN=48;BaseQRankSum=-3.488;CSQ=A|upstream_gene_variant|MODIFIER|DG1062|DDB_G0286351|Transcript|EAL64200|protein_coding|||||||||||3786|-1||ENA_GENE|||;DP=999;FS=0;MLEAC=1;MLEAF=0.021;MQ=51.59;MQRankSum=1.83;QD=17.44;ReadPosRankSum=1.57;SOR=0.43	GT:AD:DP:GQ:PL	0:24,0:24:99:0,202	0:18,0:18:99:0,203	0:39,0:39:99:0,370	0:8,0:8:67:0,67	0:15,0:15:99:0,111	0:15,0:15:99:0,110	0:22,0:22:99:0,308	0:16,0:16:99:0,311	0:5,0:5:99:0,113	0:21,0:21:99:0,116	0:20,0:20:99:0,210	0:7,0:7:87:0,87	0:8,0:8:99:0,109	0:9,0:9:99:0,202	0:30,0:30:99:0,442	0:13,0:13:99:0,179	0:19,0:19:99:0,180	0:24,0:24:99:0,481	0:6,0:6:99:0,104	0:31,0:31:99:0,845	0:25,0:25:99:0,134	0:17,0:17:99:0,212	0:47,0:47:99:0,140	0:25,0:25:99:0,355	0:10,0:10:99:0,105	0:5,0:5:99:0,122	0:31,0:31:99:0,193	0:11,0:11:99:0,100	0:18,0:18:99:0,200	0:27,0:27:99:0,538	0:34,0:34:99:0,99	0:13,0:13:99:0,150	0:4,0:4:91:0,91	0:25,0:25:99:0,507	0:13,0:13:99:0,231	0:20,0:20:99:0,154	0:23,0:23:99:0,162	0:8,0:8:99:0,180	0:28,0:28:99:0,119	0:33,0:33:99:0,181	0:12,0:12:99:0,209	0:75,0:75:99:0,812	1:6,18:24:99:436,0	0:14,0:14:99:0,105	0:17,0:17:99:0,297	0:31,0:31:99:0,210	0:34,0:34:99:0,242	0:7,0:7:99:0,185
NC_007090.3	4545464	.	A	T	252.76	PASS	AC=1;AF=0.022;AN=46;CSQ=T|upstream_gene_variant|MODIFIER||DDB_G0295781|Transcript|EEU04075|protein_coding|||||||||||1988|-1|||||;DP=1386;FS=0;MLEAC=1;MLEAF=0.022;MQ=60;QD=26.18;SOR=1.414	GT:AD:DP:GQ:PL	0:39,0:39:99:0,360	0:20,0:20:99:0,315	0:45,0:45:99:0,450	0:4,0:4:45:0,45	0:29,0:29:99:0,360	0:11,0:11:45:0,45	0:36,0:36:99:0,495	0:21,0:21:99:0,270	0:25,0:25:99:0,180	0:12,0:12:45:0,45	0:26,0:26:99:0,360	0:7,0:7:99:0,135	0:36,0:36:99:0,585	0:2,0:2:47:0,47	0:55,0:55:99:0,405	0:27,0:27:99:0,315	0:26,0:26:99:0,180	0:45,0:45:99:0,540	0:12,0:12:90:0,90	0:66,0:66:99:0,990	0:22,0:22:99:0,225	0:17,0:17:99:0,315	0:36,0:36:99:0,450	0:59,0:59:99:0,450	0:14,0:14:45:0,45	1:0,4:4:99:270,0	0:64,0:64:99:0,630	0:11,0:11:99:0,135	.:8,0:8:.:0,0	0:41,0:41:99:0,495	0:70,0:70:99:0,720	0:8,0:8:90:0,90	0:14,0:14:99:0,135	0:49,0:49:99:0,450	0:8,0:8:99:0,180	0:12,0:12:99:0,135	0:43,0:43:99:0,405	0:31,0:31:99:0,405	0:59,0:59:99:0,1215	0:45,0:45:99:0,810	.:7,0:7:.:0,0	0:34,0:34:99:0,225	0:35,0:35:99:0,495	0:11,0:11:90:0,90	0:43,0:43:99:0,540	0:29,0:29:99:0,270	0:52,0:52:99:0,900	0:7,0:7:45:0,45
NC_007090.3	4571768	.	A	T	1917.45	PASS	AC=1;AF=0.021;AN=48;CSQ=T|stop_gained|HIGH||DDB_G0286505|Transcript|EAL64179|protein_coding|1/1||||997|997|333|K/*|Aaa/Taa|||1|||||;DP=1035;FS=0;MLEAC=1;MLEAF=0.021;MQ=60;QD=26.65;SOR=0.836	GT:AD:DP:GQ:PL	0:23,0:23:99:0,405	0:19,0:19:99:0,175	0:28,0:28:99:0,576	0:9,0:9:99:0,245	0:12,0:12:99:0,360	0:4,0:4:99:0,131	0:38,0:38:99:0,747	0:10,0:10:99:0,189	0:25,0:25:99:0,574	0:10,0:10:99:0,186	0:25,0:25:99:0,522	0:11,0:11:99:0,266	0:33,0:33:99:0,505	0:8,0:8:99:0,215	0:46,0:46:99:0,859	0:17,0:17:99:0,240	0:28,0:28:99:0,509	0:28,0:28:99:0,689	0:8,0:8:99:0,150	0:50,0:50:99:0,1142	0:6,0:6:99:0,137	0:9,0:9:99:0,120	0:17,0:17:99:0,289	0:25,0:25:99:0,136	0:11,0:11:99:0,289	0:9,0:9:99:0,249	0:40,0:40:99:0,844	0:7,0:7:99:0,167	1:0,43:43:99:1935,0	0:47,0:47:99:0,847	0:52,0:52:99:0,908	0:11,0:11:99:0,157	0:15,0:15:99:0,389	0:33,0:33:99:0,609	0:5,0:5:99:0,99	0:25,0:25:99:0,651	0:26,0:26:99:0,297	0:21,0:21:99:0,277	0:25,0:25:99:0,443	0:20,0:20:99:0,585	0:11,0:11:99:0,243	0:25,0:25:99:0,855	0:24,0:24:99:0,320	0:16,0:16:99:0,174	0:21,0:21:99:0,440	0:15,0:15:99:0,202	0:39,0:39:99:0,102	0:5,0:5:99:0,135
NC_007090.3	4571769	.	A	T	1917.45	PASS	AC=1;AF=0.021;AN=48;CSQ=T|missense_variant|MODERATE||DDB_G0286505|Transcript|EAL64179|protein_coding|1/1||||998|998|333|K/I|aAa/aTa|||1|||||;DP=1035;FS=0;MLEAC=1;MLEAF=0.021;MQ=60;QD=34.25;SOR=0.836	GT:AD:DP:GQ:PL	0:23,0:23:99:0,405	0:19,0:19:99:0,175	0:28,0:28:99:0,576	0:9,0:9:99:0,245	0:12,0:12:99:0,360	0:4,0:4:99:0,131	0:38,0:38:99:0,747	0:10,0:10:99:0,189	0:25,0:25:99:0,574	0:10,0:10:99:0,186	0:25,0:25:99:0,522	0:11,0:11:99:0,266	0:33,0:33:99:0,505	0:8,0:8:99:0,215	0:46,0:46:99:0,859	0:17,0:17:99:0,240	0:28,0:28:99:0,509	0:28,0:28:99:0,689	0:8,0:8:99:0,150	0:50,0:50:99:0,1142	0:6,0:6:99:0,137	0:9,0:9:99:0,120	0:17,0:17:99:0,289	0:25,0:25:99:0,136	0:11,0:11:99:0,289	0:9,0:9:99:0,249	0:40,0:40:99:0,844	0:7,0:7:99:0,167	1:0,43:43:99:1935,0	0:47,0:47:99:0,847	0:52,0:52:99:0,908	0:11,0:11:99:0,157	0:15,0:15:99:0,389	0:33,0:33:99:0,609	0:5,0:5:99:0,99	0:25,0:25:99:0,651	0:26,0:26:99:0,297	0:21,0:21:99:0,277	0:25,0:25:99:0,443	0:20,0:20:99:0,585	0:11,0:11:99:0,243	0:25,0:25:99:0,855	0:24,0:24:99:0,320	0:16,0:16:99:0,174	0:21,0:21:99:0,440	0:15,0:15:99:0,202	0:39,0:39:99:0,102	0:5,0:5:99:0,135
NC_007090.3	4722361	.	G	T	604.26	PASS	AC=2;AF=0.051;AN=39;CSQ=T|upstream_gene_variant|MODIFIER|sigM|DDB_G0286563|Transcript|EAL64037|protein_coding|||||||||||3442|1||ENA_GENE|||;DP=929;FS=0;MLEAC=2;MLEAF=0.051;MQ=55.51;QD=30.85;SOR=1.981	GT:AD:DP:GQ:PL	0:15,0:15:99:0,405	0:57,0:57:99:0,318	0:21,0:21:99:0,570	0:11,0:11:99:0,197	0:8,0:8:99:0,223	.:13,0:13:.:0,0	1:0,0:0:99:405,0	0:16,0:16:99:0,226	0:11,0:11:99:0,315	0:4,0:4:90:0,90	0:5,0:5:99:0,172	0:8,0:8:98:0,98	0:14,0:14:99:0,405	0:6,0:6:45:0,45	0:44,0:44:99:0,853	0:10,0:10:99:0,270	0:5,0:5:99:0,144	0:19,0:19:99:0,495	.:17,0:17:.:0,0	0:35,0:35:99:0,855	.:29,0:29:.:0,0	0:5,0:5:99:0,135	0:19,0:19:99:0,495	0:39,0:39:99:0,214	.:27,0:27:.:0,0	.:15,0:15:.:0,0	0:33,0:33:99:0,900	0:19,0:19:88:0,88	.:19,0:19:.:0,0	0:19,0:19:99:0,450	0:138,0:138:99:0,370	0:14,0:14:99:0,171	0:5,0:5:99:0,130	0:21,0:21:99:0,650	0:6,0:6:99:0,180	1:0,5:5:99:225,0	0:16,0:16:99:0,495	0:16,0:16:99:0,360	0:14,0:14:99:0,360	0:16,0:16:99:0,367	0:10,0:10:12:0,12	0:11,0:11:99:0,270	0:19,0:19:99:0,495	.:0,0:0:.:0,0	0:22,0:22:99:0,675	.:2,0:2:.:0,0	0:37,0:37:99:0,810	.:1,0:1:.:0,0
NC_007090.3	4722366	.	A	T	536.29	PASS	AC=2;AF=0.051;AN=39;CSQ=T|upstream_gene_variant|MODIFIER|sigM|DDB_G0286563|Transcript|EAL64037|protein_coding|||||||||||3437|1||ENA_GENE|||;DP=859;FS=0;MLEAC=1;MLEAF=0.026;MQ=56.57;QD=29.07;SOR=0.818	GT:AD:DP:GQ:PL	0:11,0:11:99:0,180	0:55,0:55:8:0,8	0:19,0:19:99:0,135	0:10,0:10:99:0,114	0:7,0:7:99:0,135	0:14,0:14:99:0,132	0:28,0:28:99:0,484	1:0,0:10:99:213,0	0:10,0:10:99:0,270	0:3,0:3:90:0,90	0:4,0:4:99:0,129	0:9,0:9:20:0,20	0:13,0:13:99:0,360	0:4,0:4:26:0,26	0:39,0:39:99:0,1138	0:7,0:7:99:0,165	0:5,0:5:99:0,144	0:14,0:14:99:0,135	.:17,0:17:.:0,0	0:30,0:30:99:0,810	.:27,0:27:.:0,0	0:5,0:5:90:0,90	0:16,0:16:99:0,397	0:36,0:36:74:0,74	.:27,0:27:.:0,0	.:15,0:15:.:0,0	0:24,0:24:99:0,135	0:18,0:18:99:0,121	.:19,0:19:.:0,0	0:20,0:20:99:0,315	.:137,0:137:.:0,0	0:14,0:14:99:0,141	0:5,0:5:99:0,132	0:20,0:20:99:0,194	0:6,0:6:99:0,172	1:0,5:5:99:270,0	0:14,0:14:99:0,360	0:15,0:15:99:0,321	0:12,0:12:99:0,315	0:14,0:14:99:0,375	.:10,0:10:.:0,0	0:10,0:10:99:0,270	0:18,0:18:99:0,270	.:0,0:0:.:0,0	0:20,0:20:99:0,630	.:1,0:1:.:0,0	0:30,0:30:99:0,712	0:6,0:6:96:0,96
NC_007091.3	178462	.	A	T	293.45	PASS	AC=1;AF=0.021;AN=48;BaseQRankSum=0.967;CSQ=T|intron_variant|MODIFIER||DDB_G0287445|Transcript|EAL63790|protein_coding||1/4||||||||||1|||||;DP=1330;FS=4.771;MLEAC=1;MLEAF=0.021;MQ=60;MQRankSum=0;QD=32.61;SOR=1.739	GT:AD:DP:GQ:PL	0:30,0:30:99:0,450	0:82,0:82:99:0,1663	0:36,0:36:99:0,810	0:6,0:6:90:0,90	0:17,0:17:99:0,447	0:11,0:11:99:0,111	0:35,0:35:99:0,174	0:25,0:25:99:0,720	0:42,0:42:99:0,945	0:12,0:12:99:0,270	0:24,0:24:99:0,209	0:4,0:4:45:0,45	0:32,0:32:99:0,855	0:20,0:20:99:0,270	0:53,0:53:99:0,810	0:29,0:29:99:0,765	0:35,0:35:99:0,900	0:45,0:45:99:0,1170	1:1,8:9:99:311,0	0:64,0:64:99:0,1170	0:10,0:10:99:0,113	0:6,0:6:99:0,135	0:42,0:42:99:0,855	0:40,0:40:99:0,261	0:9,0:9:99:0,175	0:4,0:4:90:0,90	0:64,0:64:99:0,900	0:4,0:4:90:0,90	0:12,0:12:99:0,317	0:16,0:16:99:0,251	0:62,0:62:99:0,1260	0:5,0:5:99:0,121	0:5,0:5:99:0,117	0:53,0:53:99:0,720	0:7,0:7:99:0,135	0:23,0:23:99:0,525	0:37,0:37:99:0,855	0:40,0:40:99:0,1035	0:46,0:46:99:0,810	0:29,0:29:99:0,585	0:5,0:5:45:0,45	0:27,0:27:99:0,540	0:31,0:31:99:0,450	0:4,0:4:99:0,114	0:33,0:33:99:0,585	0:29,0:29:99:0,457	0:67,0:67:99:0,1080	0:7,0:7:99:0,135
NC_007091.3	178464	.	A	T	293.45	PASS	AC=1;AF=0.021;AN=48;BaseQRankSum=-0.18;CSQ=T|intron_variant|MODIFIER||DDB_G0287445|Transcript|EAL63790|protein_coding||1/4||||||||||1|||||;DP=1328;FS=3.68;MLEAC=1;MLEAF=0.021;MQ=60;MQRankSum=0;QD=26.95;SOR=1.108	GT:AD:DP:GQ:PL	0:30,0:30:99:0,450	0:82,0:82:99:0,1663	0:36,0:36:99:0,810	0:6,0:6:90:0,90	0:17,0:17:99:0,447	0:11,0:11:99:0,111	0:35,0:35:99:0,174	0:25,0:25:99:0,720	0:42,0:42:99:0,945	0:12,0:12:99:0,270	0:24,0:24:99:0,209	0:4,0:4:90:0,90	0:32,0:32:99:0,855	0:20,0:20:99:0,270	0:53,0:53:99:0,810	0:29,0:29:99:0,765	0:35,0:35:99:0,900	0:45,0:45:99:0,1170	1:1,6:7:99:311,0	0:64,0:64:99:0,1170	0:10,0:10:99:0,113	0:6,0:6:99:0,135	0:42,0:42:99:0,855	0:40,0:40:99:0,261	0:9,0:9:99:0,175	0:4,0:4:90:0,90	0:64,0:64:99:0,900	0:4,0:4:90:0,90	0:12,0:12:99:0,317	0:16,0:16:99:0,251	0:62,0:62:99:0,1260	0:5,0:5:99:0,121	0:5,0:5:99:0,117	0:53,0:53:99:0,720	0:7,0:7:99:0,135	0:23,0:23:99:0,525	0:37,0:37:99:0,855	0:40,0:40:99:0,1035	0:46,0:46:99:0,810	0:29,0:29:99:0,585	0:5,0:5:45:0,45	0:27,0:27:99:0,540	0:31,0:31:99:0,450	0:4,0:4:99:0,114	0:33,0:33:99:0,585	0:29,0:29:99:0,457	0:67,0:67:99:0,1080	0:7,0:7:99:0,135
NC_007091.3	242721	.	A	T	831.09	PASS	AC=1;AF=0.023;AN=44;CSQ=T|upstream_gene_variant|MODIFIER||DDB_G0287389|Transcript|EAL63762|protein_coding|||||||||||819|1|||||;DP=1005;FS=0;MLEAC=1;MLEAF=0.023;MQ=45.01;QD=32.98;SOR=2.712	GT:AD:DP:GQ:PL	0:15,0:15:99:0,338	0:29,0:29:99:0,516	0:18,0:18:99:0,315	0:6,0:6:99:0,180	0:18,0:18:99:0,225	0:5,0:5:82:0,82	0:21,0:21:99:0,360	0:13,0:13:90:0,90	0:35,0:35:99:0,937	0:6,0:6:99:0,165	0:16,0:16:99:0,384	0:5,0:5:45:0,45	0:21,0:21:99:0,495	0:13,0:13:45:0,45	0:32,0:32:99:0,855	1:0,17:17:99:848,0	0:14,0:14:99:0,270	0:27,0:27:99:0,585	0:12,0:12:99:0,101	0:40,0:40:99:0,900	0:23,0:23:45:0,45	0:8,0:8:99:0,181	0:15,0:15:99:0,405	0:30,0:30:99:0,890	0:20,0:20:45:0,45	0:14,0:14:60:0,60	0:46,0:46:99:0,1080	0:13,0:13:99:0,360	.:6,0:6:.:0,0	0:22,0:22:99:0,315	0:48,0:48:99:0,1125	.:8,0:8:.:0,0	0:15,0:15:99:0,360	0:35,0:35:99:0,945	0:5,0:5:45:0,45	0:5,0:5:45:0,45	0:27,0:27:99:0,675	0:13,0:13:99:0,225	0:29,0:29:99:0,585	0:23,0:23:99:0,540	.:12,0:12:.:0,0	0:20,0:20:99:0,450	0:30,0:30:99:0,498	.:17,0:17:.:0,0	0:98,0:98:99:0,1731	0:20,0:20:99:0,500	0:28,0:28:99:0,540	0:12,0:12:99:0,314
NC_007091.3	260604	.	A	T	257.45	PASS	AC=1;AF=0.021;AN=48;CSQ=T|upstream_gene_variant|MODIFIER||DDB_G0287407|Transcript|EAL63771|protein_coding|||||||||||2788|1|||||;DP=2259;FS=0;MLEAC=1;MLEAF=0.021;MQ=60;QD=29.59;SOR=0.941	GT:AD:DP:GQ:PL	0:44,0:44:99:0,800	0:90,0:90:99:0,497	0:26,0:26:99:0,667	0:10,0:10:99:0,159	0:58,0:58:99:0,879	0:18,0:18:99:0,435	0:44,0:44:99:0,1376	0:41,0:41:99:0,678	0:109,0:109:99:0,1343	0:22,0:22:99:0,133	0:35,0:35:99:0,545	0:4,0:4:99:0,135	0:44,0:44:99:0,1131	0:22,0:22:99:0,321	0:61,0:61:99:0,1594	0:68,0:68:99:0,580	0:27,0:27:99:0,495	0:54,0:54:99:0,1309	0:7,0:7:99:0,129	0:93,0:93:99:0,1800	0:46,0:46:99:0,265	0:12,0:12:99:0,366	0:95,0:95:99:0,1183	0:147,0:147:99:0,841	0:10,0:10:99:0,119	0:16,0:16:99:0,135	0:65,0:65:99:0,1620	0:7,0:7:99:0,135	0:11,0:11:99:0,102	0:55,0:55:99:0,1440	0:72,0:72:99:0,1800	1:0,7:7:99:275,0	0:11,0:11:99:0,251	0:166,0:166:99:0,1800	0:9,0:9:99:0,148	0:33,0:33:99:0,248	0:33,0:33:99:0,720	0:95,0:95:99:0,714	0:42,0:42:99:0,740	0:123,0:123:99:0,947	0:22,0:22:99:0,232	0:114,0:114:99:0,136	0:55,0:55:99:0,867	0:7,0:7:99:0,135	0:32,0:32:99:0,810	0:38,0:38:99:0,559	0:48,0:48:99:0,1215	0:10,0:10:99:0,373
NC_007091.3	411079	.	A	T	480.22	PASS	AC=2;AF=0.047;AN=43;BaseQRankSum=0;CSQ=T|upstream_gene_variant|MODIFIER||DDB_G0287555|Transcript|EAL63677|protein_coding|||||||||||1063|1|||||;DP=834;FS=3.851;MLEAC=1;MLEAF=0.023;MQ=59.16;MQRankSum=0;QD=33.57;ReadPosRankSum=0.674;SOR=0.117	GT:AD:DP:GQ:PL	0:3,3:6:10:0,10	0:13,0:13:99:0,531	0:3,2:5:46:0,46	0:8,0:8:99:0,155	0:13,0:13:99:0,531	0:11,0:11:99:0,107	1:1,1:2:10:10,0	0:29,0:29:99:0,119	0:4,2:6:6:0,6	0:31,0:31:99:0,240	0:2,0:2:38:0,38	.:10,0:10:.:0,0	0:10,0:10:99:0,291	0:31,0:31:99:0,398	0:21,0:21:99:0,682	0:15,0:15:99:0,576	0:16,0:16:99:0,632	0:15,0:15:99:0,545	0:13,0:13:64:0,64	0:15,0:15:99:0,562	0:29,0:29:99:0,463	0:15,0:15:82:0,82	0:16,0:16:99:0,656	0:18,0:18:99:0,671	1:0,10:10:99:495,0	.:16,0:16:.:0,0	0:20,0:20:99:0,656	0:14,0:14:34:0,34	0:19,0:19:99:0,345	0:13,0:13:99:0,421	0:18,0:18:99:0,451	0:18,0:18:32:0,32	.:19,0:19:.:0,0	0:3,1:4:48:0,48	.:15,0:15:.:0,0	0:19,0:19:31:0,31	0:18,0:18:99:0,740	0:18,0:18:99:0,726	0:2,0:2:3:0,3	0:17,0:17:99:0,672	.:18,0:18:.:0,0	0:17,0:17:99:0,645	0:19,0:19:99:0,736	0:20,0:20:99:0,215	0:16,0:16:99:0,604	0:36,0:36:99:0,413	0:16,0:16:99:0,480	0:10,0:10:99:0,236
NC_007091.3	617221	.	A	C	1518.09	PASS	AC=3;AF=0.068;AN=44;BaseQRankSum=-0.967;CSQ=C|upstream_gene_variant|MODIFIER||DDB_G0287735|Transcript|EAL63514|protein_coding|||||||||||3278|1|||||;DP=874;FS=0;MLEAC=3;MLEAF=0.068;MQ=56.33;MQRankSum=0;QD=29.19;ReadPosRankSum=-0.599;SOR=0.92	GT:AD:DP:GQ:PL	0:59,0:59:99:0,1170	0:22,0:22:99:0,180	0:20,0:20:99:0,270	0:11,0:11:99:0,267	0:10,0:10:99:0,180	0:4,0:4:90:0,90	0:14,0:14:99:0,135	0:22,0:22:99:0,450	1:1,23:24:99:1001,0	.:0,0:0:.:0,0	0:9,0:9:90:0,90	0:8,0:8:99:0,180	0:27,0:27:99:0,540	0:22,0:22:99:0,450	0:26,0:26:99:0,135	1:2,17:19:99:311,0	0:21,0:21:99:0,270	0:13,0:13:99:0,180	0:7,0:7:99:0,180	.:0,0:0:.:0,0	0:16,0:16:99:0,450	1:1,8:9:99:242,0	0:15,0:15:99:0,135	0:30,0:30:99:0,180	0:16,0:16:99:0,232	0:10,0:10:99:0,180	0:18,0:18:45:0,45	.:1,0:1:.:0,0	0:26,0:26:99:0,752	0:96,0:96:99:0,1800	.:1,0:1:.:0,0	0:2,0:2:84:0,84	0:16,0:16:99:0,422	0:17,0:17:45:0,45	0:13,0:13:99:0,315	0:2,0:2:45:0,45	0:14,0:14:99:0,180	0:53,0:53:99:0,1035	0:36,0:36:99:0,405	0:30,0:30:99:0,315	0:9,0:9:99:0,149	0:11,0:11:99:0,225	0:11,0:11:99:0,180	0:5,0:5:42:0,42	0:16,0:16:99:0,135	0:31,0:31:99:0,810	0:8,0:8:45:0,45	0:7,0:7:99:0,111
NC_007091.3	653803	.	G	T	894.6	PASS	AC=1;AF=0.021;AN=47;BaseQRankSum=-2.134;CSQ=T|intron_variant|MODIFIER|exoc5|DDB_G0287881|Transcript|EDR41045|protein_coding||2/2||||||||||-1||ENA_GENE|||;DP=2769;FS=17.214;MLEAC=1;MLEAF=0.021;MQ=59.21;MQRankSum=-0.471;QD=17.2;ReadPosRankSum=4.31;SOR=1.501	GT:AD:DP:GQ:PL	0:100,0:100:99:0,1800	0:61,0:61:99:0,1664	0:56,0:56:99:0,1617	0:11,0:11:99:0,132	0:52,0:52:99:0,1139	0:19,0:19:99:0,288	0:93,0:93:99:0,1800	0:40,0:40:99:0,514	0:82,0:82:99:0,1800	0:37,0:37:99:0,385	0:53,0:53:99:0,1227	0:9,0:9:99:0,195	0:72,0:72:99:0,1800	0:20,0:20:99:0,148	0:137,0:137:99:0,1800	0:47,0:47:99:0,1244	0:55,0:55:99:0,961	0:108,0:108:99:0,1800	0:12,0:12:99:0,138	0:164,0:164:99:0,1800	0:41,0:41:99:0,660	0:21,0:21:99:0,199	0:81,0:81:99:0,1800	0:125,0:125:99:0,1800	0:40,0:40:99:0,692	0:14,0:14:99:0,222	0:139,0:139:99:0,1800	0:21,0:21:99:0,189	0:17,0:17:99:0,215	0:82,0:82:99:0,1800	1:11,41:52:99:912,0	0:16,0:16:81:0,81	0:24,0:24:99:0,385	0:76,0:76:99:0,180	0:18,0:18:99:0,424	0:22,0:22:99:0,541	0:73,0:73:99:0,1706	0:53,0:53:99:0,1004	0:81,0:81:99:0,1800	0:66,0:66:99:0,1766	0:27,0:27:99:0,249	0:81,0:81:99:0,1587	0:109,0:109:99:0,1800	.:32,0:32:.:0,0	0:77,0:77:99:0,1800	0:33,0:33:99:0,493	0:99,0:99:99:0,1800	0:16,0:16:99:0,221
NC_007091.3	729526	.	A	G	1499.45	PASS	AC=1;AF=0.021;AN=48;CSQ=G|missense_variant|MODERATE|pirA|DDB_G0287855|Transcript|EAL63574|protein_coding|2/3||||1508|1508|503|N/S|aAt/aGt|||1||ENA_GENE|||;DP=772;FS=0;MLEAC=1;MLEAF=0.021;MQ=60;QD=27.21;SOR=1.022	GT:AD:DP:GQ:PL	0:17,0:17:99:0,162	0:14,0:14:99:0,118	0:18,0:18:99:0,175	0:12,0:12:99:0,146	0:10,0:10:99:0,155	1:0,40:40:99:1517,0	0:28,0:28:99:0,343	0:11,0:11:99:0,180	0:9,0:9:99:0,151	0:7,0:7:99:0,135	0:11,0:11:99:0,118	0:9,0:9:99:0,259	0:26,0:26:99:0,326	0:13,0:13:99:0,364	0:36,0:36:99:0,203	0:6,0:6:99:0,107	0:14,0:14:99:0,133	0:20,0:20:99:0,363	0:17,0:17:99:0,207	0:41,0:41:99:0,450	0:9,0:9:99:0,156	0:6,0:6:99:0,135	0:15,0:15:99:0,201	0:20,0:20:99:0,113	0:3,0:3:99:0,99	0:4,0:4:99:0,124	0:19,0:19:99:0,277	0:8,0:8:99:0,135	0:25,0:25:99:0,164	0:25,0:25:99:0,497	0:37,0:37:99:0,532	0:9,0:9:99:0,185	0:5,0:5:99:0,118	0:19,0:19:99:0,246	0:14,0:14:99:0,122	0:8,0:8:99:0,102	0:15,0:15:99:0,165	0:6,0:6:99:0,99	0:22,0:22:99:0,182	0:13,0:13:99:0,218	0:13,0:13:99:0,131	0:9,0:9:99:0,169	0:17,0:17:99:0,164	0:6,0:6:99:0,135	0:15,0:15:99:0,158	0:48,0:48:99:0,733	0:19,0:19:99:0,313	0:4,0:4:99:0,134
NC_007091.3	778881	.	C	A	837.6	PASS	AC=1;AF=0.021;AN=47;CSQ=A|upstream_gene_variant|MODIFIER||DDB_G0287833|Transcript|EAL63563|protein_coding|||||||||||277|1|||||;DP=2086;FS=0;MLEAC=1;MLEAF=0.021;MQ=55.87;QD=33.81;SOR=2.419	GT:AD:DP:GQ:PL	0:82,0:82:99:0,1800	0:48,0:48:99:0,1384	0:67,0:67:99:0,1675	0:1,0:1:42:0,42	0:61,0:61:99:0,1474	0:11,0:11:99:0,407	0:97,0:97:99:0,1800	0:33,0:33:99:0,945	0:67,0:67:99:0,1800	0:29,0:29:99:0,605	0:57,0:57:99:0,1578	0:4,0:4:99:0,153	0:76,0:76:99:0,1800	0:36,0:36:99:0,922	0:130,0:130:99:0,1800	0:48,0:48:99:0,775	1:0,19:19:99:855,0	0:61,0:61:99:0,1740	0:7,0:7:99:0,181	0:157,0:157:99:0,1800	0:33,0:33:99:0,1024	0:11,0:11:99:0,279	0:61,0:61:99:0,1694	0:108,0:108:99:0,1800	0:27,0:27:99:0,533	0:7,0:7:99:0,249	0:21,0:21:99:0,225	0:10,0:10:99:0,266	0:7,0:7:99:0,225	0:17,0:17:99:0,180	0:19,0:19:99:0,135	0:4,0:4:99:0,132	0:8,0:8:99:0,317	0:13,0:13:99:0,135	0:17,0:17:99:0,493	0:18,0:18:99:0,246	0:70,0:70:99:0,1784	0:60,0:60:99:0,1431	0:66,0:66:99:0,1800	0:50,0:50:99:0,1638	0:8,0:8:99:0,249	0:77,0:77:99:0,1800	0:108,0:108:99:0,1800	0:17,0:17:99:0,527	.:0,0:0:.:0,0	0:45,0:45:99:0,863	0:104,0:104:99:0,1800	0:7,0:7:99:0,125
NC_007091.3	785873	.	T	A	255.34	PASS	AC=1;AF=0.03;AN=33;BaseQRankSum=-0.674;CSQ=A|upstream_gene_variant|MODIFIER||DDB_G0287839|Transcript|EAL63566|protein_coding|||||||||||3364|1|||||;DP=1919;FS=0;MLEAC=1;MLEAF=0.03;MQ=53.88;MQRankSum=0.674;QD=31.05;SOR=0.693	GT:AD:DP:GQ:PL	.:57,0:57:.:0,0	0:44,0:44:99:0,675	0:41,0:41:99:0,270	0:7,0:7:45:0,45	.:37,0:37:.:0,0	0:7,0:7:99:0,135	.:70,0:70:.:0,0	0:36,0:36:99:0,360	.:52,0:52:.:0,0	0:25,0:25:99:0,315	.:45,0:45:.:0,0	0:6,0:6:45:0,45	0:51,0:51:99:0,900	0:21,0:21:99:0,180	0:91,0:91:99:0,1350	0:26,0:26:99:0,405	.:32,0:32:.:0,0	.:72,0:72:.:0,0	0:12,0:12:99:0,135	.:102,0:102:.:0,0	0:30,0:30:99:0,225	0:11,0:11:99:0,135	0:42,0:42:99:0,675	.:69,0:69:.:0,0	0:20,0:20:99:0,225	.:1,0:2:.:0,0	0:99,0:99:99:0,1350	0:11,0:11:99:0,135	0:12,0:12:90:0,90	0:92,0:92:99:0,1350	0:102,0:102:99:0,1620	0:7,0:7:99:0,135	0:12,0:12:90:0,90	.:74,0:74:.:0,0	0:10,0:10:45:0,45	0:12,0:12:90:0,90	0:42,0:42:99:0,675	0:27,0:27:99:0,225	.:52,0:52:.:0,0	.:40,0:40:.:0,0	0:13,0:13:90:0,90	0:65,0:65:99:0,1035	0:60,0:60:99:0,765	.:13,0:13:.:0,0	.:63,0:63:.:0,0	0:23,0:23:99:0,360	0:67,0:67:99:0,495	1:0,6:6:99:270,0
NC_007091.3	905736	.	C	A	1070.45	PASS	AC=1;AF=0.021;AN=48;CSQ=A|downstream_gene_variant|MODIFIER||DDB_G0287967|Transcript|EAL63464|protein_coding|||||||||||1049|1|||||;DP=1840;FS=0;MLEAC=1;MLEAF=0.021;MQ=60;QD=26.25;SOR=1.179	GT:AD:DP:GQ:PL	0:33,0:33:99:0,180	0:71,0:71:99:0,1209	0:39,0:39:99:0,315	0:9,0:9:99:0,207	0:29,0:29:99:0,180	0:10,0:10:99:0,176	0:74,0:74:99:0,1614	0:59,0:59:99:0,1163	0:27,0:27:99:0,270	0:27,0:27:99:0,286	0:25,0:25:99:0,180	0:11,0:11:99:0,156	0:72,0:72:99:0,1448	0:29,0:29:99:0,748	0:43,0:43:99:0,360	0:61,0:61:99:0,1391	0:22,0:22:99:0,225	0:36,0:36:99:0,450	1:0,28:28:99:1088,0	0:51,0:51:99:0,450	0:49,0:49:99:0,1081	0:20,0:20:99:0,460	0:19,0:19:99:0,180	0:38,0:38:99:0,270	0:45,0:45:99:0,753	0:20,0:20:99:0,258	0:82,0:82:99:0,1520	0:23,0:23:99:0,270	0:23,0:23:99:0,449	0:46,0:46:99:0,450	0:56,0:56:99:0,495	0:14,0:14:99:0,242	0:25,0:25:99:0,354	0:41,0:41:99:0,405	0:17,0:17:99:0,218	0:22,0:22:99:0,482	0:67,0:67:99:0,1377	0:61,0:61:99:0,1329	0:36,0:36:99:0,315	0:28,0:28:99:0,180	0:25,0:25:99:0,330	0:31,0:31:99:0,225	0:90,0:90:99:0,1623	0:16,0:16:99:0,212	0:38,0:38:99:0,180	0:62,0:62:99:0,856	0:77,0:77:99:0,1673	0:13,0:13:99:0,171
NC_007091.3	907787	.	G	T	343.85	PASS	AC=1;AF=0.025;AN=40;CSQ=T|upstream_gene_variant|MODIFIER|cnrN|DDB_G0287969|Transcript|EAL63410|protein_coding|||||||||||4256|1||ENA_GENE|||;DP=1879;FS=0;MLEAC=1;MLEAF=0.025;MQ=60;QD=31.85;SOR=0.693	GT:AD:DP:GQ:PL	0:54,0:54:90:0,90	.:34,0:34:.:0,0	0:52,0:52:99:0,270	.:0,0:0:.:0,0	0:41,0:41:99:0,180	.:16,0:16:.:0,0	0:57,0:57:99:0,270	.:21,0:21:.:0,0	0:49,0:49:99:0,270	0:27,0:27:90:0,90	0:44,0:44:99:0,135	.:1,0:1:.:0,0	0:59,0:59:99:0,270	0:19,0:19:90:0,90	0:84,0:84:99:0,405	0:33,0:33:90:0,90	0:40,0:40:99:0,180	0:73,0:73:99:0,135	0:7,0:7:45:0,45	0:95,0:95:99:0,585	0:27,0:27:99:0,135	0:9,0:9:45:0,45	0:42,0:42:99:0,180	0:75,0:75:99:0,360	.:9,0:9:.:0,0	1:0,8:8:99:360,0	0:87,0:87:99:0,180	0:15,0:15:90:0,90	0:14,0:14:90:0,90	0:73,0:73:99:0,270	0:102,0:102:99:0,180	0:5,0:5:45:0,45	.:0,0:0:.:0,0	0:69,0:69:99:0,405	0:12,0:12:45:0,45	.:0,0:0:.:0,0	0:47,0:47:99:0,225	0:37,0:37:99:0,180	0:63,0:63:45:0,45	0:65,0:65:99:0,270	0:16,0:16:45:0,45	0:53,0:53:99:0,225	0:64,0:64:99:0,225	0:14,0:14:45:0,45	0:45,0:45:99:0,315	0:29,0:29:45:0,45	0:87,0:87:99:0,585	0:6,0:6:45:0,45
NC_007091.3	907793	.	A	T	344.07	PASS	AC=1;AF=0.026;AN=39;CSQ=T|upstream_gene_variant|MODIFIER|cnrN|DDB_G0287969|Transcript|EAL63410|protein_coding|||||||||||4250|1||ENA_GENE|||;DP=1751;FS=0;MLEAC=1;MLEAF=0.026;MQ=60;QD=30.68;SOR=0.941	GT:AD:DP:GQ:PL	0:50,0:50:90:0,90	.:31,0:31:.:0,0	0:50,0:50:99:0,270	.:0,0:0:.:0,0	0:37,0:37:99:0,135	.:15,0:15:.:0,0	0:53,0:53:99:0,270	.:20,0:20:.:0,0	0:46,0:46:99:0,270	0:22,0:22:90:0,90	0:42,0:42:99:0,135	.:1,0:1:.:0,0	0:51,0:51:99:0,315	0:18,0:18:90:0,90	0:81,0:81:99:0,405	0:28,0:28:90:0,90	0:40,0:40:99:0,180	0:70,0:70:99:0,135	0:7,0:7:45:0,45	0:91,0:91:99:0,585	0:25,0:25:99:0,135	0:9,0:9:45:0,45	0:42,0:42:99:0,180	0:67,0:67:99:0,360	.:9,0:9:.:0,0	1:0,7:7:99:360,0	0:82,0:82:99:0,135	0:15,0:15:90:0,90	0:14,0:14:90:0,90	0:68,0:68:99:0,270	0:98,0:98:99:0,135	.:5,0:5:.:0,0	.:0,0:0:.:0,0	0:66,0:66:99:0,315	0:12,0:12:45:0,45	.:0,0:0:.:0,0	0:44,0:44:99:0,180	0:34,0:34:99:0,180	0:55,0:55:45:0,45	0:58,0:58:99:0,225	0:15,0:15:45:0,45	0:51,0:51:99:0,225	0:58,0:58:99:0,180	0:14,0:14:45:0,45	0:42,0:42:99:0,315	0:24,0:24:45:0,45	0:78,0:78:99:0,540	0:6,0:6:45:0,45
NC_007091.3	943731	.	T	A	306.71	PASS	AC=1;AF=0.022;AN=45;CSQ=A|upstream_gene_variant|MODIFIER||DDB_G0287997|Transcript|EAL63424|protein_coding|||||||||||424|1|||||;DP=1755;FS=0;MLEAC=1;MLEAF=0.022;MQ=60;QD=27.28;SOR=1.022	GT:AD:DP:GQ:PL	0:44,0:44:99:0,1601	0:84,0:84:99:0,1800	0:30,0:30:99:0,1116	0:14,0:14:99:0,455	0:40,0:40:99:0,1374	0:13,0:13:99:0,383	0:54,0:54:99:0,1681	0:27,0:27:99:0,946	0:82,0:82:99:0,1800	0:38,0:38:99:0,1075	0:27,0:27:99:0,996	0:13,0:13:99:0,328	0:35,0:35:99:0,1270	0:42,0:42:99:0,1070	0:51,0:51:99:0,1800	0:47,0:47:99:0,1448	0:41,0:41:99:0,1552	0:36,0:36:99:0,1238	0:15,0:15:99:0,485	0:99,0:99:99:0,1800	0:27,0:27:99:0,941	.:0,0:1:.:0,0	0:87,0:87:99:0,1800	0:50,0:50:99:0,1683	0:22,0:22:99:0,593	0:11,0:11:99:0,405	0:52,0:52:99:0,1800	0:27,0:27:99:0,439	1:0,5:5:99:315,0	0:46,0:46:99:0,1601	0:59,0:59:99:0,1800	0:9,0:9:99:0,257	0:32,0:32:99:0,1057	0:49,0:49:99:0,1726	0:18,0:18:99:0,556	.:1,0:1:.:0,0	0:35,0:35:99:0,1224	0:19,0:19:99:0,631	0:30,0:30:99:0,1045	0:31,0:31:99:0,1053	0:3,0:3:87:0,87	0:63,0:63:99:0,1800	0:55,0:55:99:0,1677	0:29,0:29:99:0,788	0:75,0:75:99:0,1800	0:41,0:41:99:0,1442	0:43,0:43:99:0,1590	.:0,0:0:.:0,0
NC_007091.3	1074754	.	C	A	828.6	PASS	AC=1;AF=0.021;AN=47;BaseQRankSum=-1.145;CSQ=A|upstream_gene_variant|MODIFIER||DDB_G0288123|Transcript|EAL63406|protein_coding|||||||||||1569|1|||||;DP=1686;FS=0;MLEAC=1;MLEAF=0.021;MQ=59.21;MQRankSum=0;QD=34.53;ReadPosRankSum=1.74;SOR=0.756	GT:AD:DP:GQ:PL	0:30,0:30:99:0,1180	0:37,0:37:99:0,1275	0:67,0:67:99:0,1800	0:10,0:10:99:0,184	0:26,0:26:99:0,985	0:27,0:27:99:0,774	0:61,0:61:99:0,1800	0:30,0:30:99:0,1109	0:48,0:48:99:0,1600	0:20,0:20:99:0,568	0:24,0:24:99:0,887	0:1,0:1:30:0,30	0:32,0:32:99:0,1176	0:36,0:36:99:0,921	0:55,0:55:99:0,1800	0:40,0:40:99:0,949	0:19,0:19:99:0,700	0:54,0:54:99:0,1800	0:23,0:23:99:0,489	0:89,0:89:99:0,1800	0:6,0:6:99:0,198	0:21,0:21:99:0,408	0:37,0:37:99:0,1180	0:49,0:49:99:0,1647	0:39,0:39:99:0,978	0:19,0:19:99:0,643	.:0,0:0:.:0,0	0:10,0:10:99:0,348	0:20,0:20:99:0,310	0:55,0:55:99:0,1800	0:72,0:72:99:0,1800	0:10,0:10:99:0,303	0:12,0:12:99:0,384	0:55,0:55:99:0,1800	0:12,0:12:99:0,232	0:6,0:6:99:0,210	0:16,0:16:99:0,578	0:22,0:22:99:0,806	0:57,0:57:99:0,1800	1:1,23:24:99:846,0	0:31,0:31:99:0,771	0:29,0:29:99:0,1082	0:58,0:58:99:0,1800	0:23,0:23:99:0,543	0:42,0:42:99:0,1509	0:53,0:53:99:0,1391	0:50,0:50:99:0,1800	0:15,0:15:99:0,471
NC_007091.3	1074768	.	G	C	329.45	PASS	AC=1;AF=0.021;AN=48;BaseQRankSum=-1.76;CSQ=C|upstream_gene_variant|MODIFIER||DDB_G0288123|Transcript|EAL63406|protein_coding|||||||||||1555|1|||||;DP=1704;FS=11.364;MLEAC=1;MLEAF=0.021;MQ=59.6;MQRankSum=0;QD=13.18;ReadPosRankSum=1.92;SOR=0.847	GT:AD:DP:GQ:PL	0:34,0:34:99:0,270	0:12,0:12:99:0,315	0:54,0:54:99:0,1551	0:10,0:10:99:0,99	0:57,0:57:99:0,1371	0:15,0:15:99:0,121	0:78,0:78:99:0,1800	0:30,0:30:99:0,469	0:18,0:18:99:0,450	0:28,0:28:99:0,577	0:14,0:14:99:0,450	0:8,0:8:99:0,101	0:35,0:35:99:0,1284	0:23,0:23:99:0,765	0:60,0:60:99:0,1800	0:14,0:14:99:0,180	0:21,0:21:99:0,495	0:22,0:22:99:0,405	0:13,0:13:99:0,135	0:96,0:96:99:0,1800	0:35,0:35:99:0,180	0:16,0:16:99:0,152	0:39,0:39:99:0,1353	0:53,0:53:99:0,1800	0:20,0:20:99:0,602	0:14,0:14:99:0,272	0:85,0:85:99:0,1800	0:13,0:13:99:0,342	0:21,0:21:99:0,228	0:91,0:91:99:0,1800	0:85,0:85:99:0,1800	0:9,0:9:99:0,184	0:13,0:13:99:0,266	0:59,0:59:99:0,1800	0:14,0:14:99:0,298	0:18,0:18:99:0,342	1:7,18:25:99:347,0	0:29,0:29:99:0,1108	0:59,0:59:99:0,1730	0:28,0:28:99:0,881	0:14,0:14:99:0,528	0:34,0:34:99:0,1113	0:58,0:58:99:0,1800	0:23,0:23:99:0,391	0:78,0:78:99:0,315	0:48,0:48:99:0,270	0:55,0:55:99:0,1800	0:9,0:9:99:0,189
NC_007091.3	1252256	.	A	T	267.62	PASS	AC=2;AF=0.091;AN=22;BaseQRankSum=0.674;CSQ=T|upstream_gene_variant|MODIFIER||DDB_G0288211|Transcript|EAL63336|protein_coding|||||||||||1539|-1|||||;DP=781;FS=0;MLEAC=4;MLEAF=0.182;MQ=50.07;MQRankSum=-0.842;QD=31.04;ReadPosRankSum=0.967;SOR=0.744	GT:AD:DP:GQ:PL	0:5,0:5:90:0,90	.:32,0:32:.:0,0	0:3,0:3:15:0,15	.:8,0:8:.:0,0	.:22,0:22:.:0,0	.:5,0:5:.:0,0	0:35,0:35:99:0,180	.:3,0:3:.:0,0	.:42,0:42:.:0,0	.:20,0:20:.:0,0	0:3,0:3:73:0,73	.:0,0:0:.:0,0	.:0,0:0:.:0,0	.:1,0:1:.:0,0	0:2,1:3:52:0,52	0:1,0:1:45:0,45	.:27,0:27:.:0,0	0:24,0:24:99:0,225	.:13,0:13:.:0,0	0:30,0:30:99:0,585	0:9,0:9:99:0,135	.:0,0:0:.:0,0	0:1,1:2:2:0,2	0:27,0:27:99:0,222	.:15,0:15:.:0,0	.:0,0:0:.:0,0	0:29,0:29:99:0,225	.:10,0:10:.:0,0	.:6,0:6:.:0,0	0:3,1:5:53:0,53	0:28,0:28:99:0,135	.:6,0:6:.:0,0	.:15,0:15:.:0,0	0:31,0:31:99:0,315	0:1,0:1:15:0,15	.:0,0:0:.:0,0	0:15,0:15:99:0,225	0:10,0:10:45:0,45	0:2,1:3:42:0,42	.:38,0:38:.:0,0	1:0,5:5:99:225,0	1:0,2:2:58:58,0	0:20,0:20:99:0,225	.:11,0:11:.:0,0	.:41,0:41:.:0,0	.:0,0:0:.:0,0	.:40,0:40:.:0,0	.:8,0:8:.:0,0
NC_007091.3	1252286	.	A	T	231.77	PASS	AC=3;AF=0.273;AN=11;BaseQRankSum=0;CSQ=T|upstream_gene_variant|MODIFIER||DDB_G0288211|Transcript|EAL63336|protein_coding|||||||||||1569|-1|||||;DP=421;FS=0;MLEAC=8;MLEAF=0.727;MQ=46.28;MQRankSum=0.674;QD=34.08;ReadPosRankSum=-0.674;SOR=0.941	GT:AD:DP:GQ:PL	.:8,0:8:.:0,0	.:10,0:10:.:0,0	.:19,0:19:.:0,0	.:1,0:1:.:0,0	.:13,0:13:.:0,0	.:1,0:1:.:0,0	0:19,0:19:99:0,180	.:0,0:0:.:0,0	.:27,0:27:.:0,0	.:4,0:4:.:0,0	.:7,0:7:.:0,0	.:0,0:0:.:0,0	.:0,0:0:.:0,0	.:3,0:3:.:0,0	1:0,2:4:87:87,0	1:0,3:3:99:108,0	.:6,0:6:.:0,0	.:0,0:0:.:0,0	.:3,0:3:.:0,0	0:11,0:11:99:0,270	0:4,0:4:45:0,45	.:6,0:6:.:0,0	.:1,1:2:.:0,0	.:0,0:0:.:0,0	.:9,0:9:.:0,0	.:0,0:0:.:0,0	0:18,0:18:90:0,90	.:5,0:5:.:0,0	.:1,0:1:.:0,0	1:0,0:0:35:35,0	0:18,0:18:45:0,45	.:1,0:1:.:0,0	.:5,0:5:.:0,0	0:23,0:23:99:0,135	.:0,0:0:.:0,0	.:0,0:0:.:0,0	0:3,0:3:99:0,99	.:10,0:10:.:0,0	.:27,0:27:.:0,0	.:25,0:25:.:0,0	.:3,0:3:.:0,0	.:0,0:0:.:0,0	0:8,0:8:45:0,45	.:4,0:4:.:0,0	.:22,0:22:.:0,0	.:0,0:0:.:0,0	.:26,0:26:.:0,0	.:0,0:0:.:0,0
NC_007091.3	1283293	.	T	C	7690.56	PASS	AC=3;AF=0.273;AN=11;BaseQRankSum=2.27;CSQ=C|upstream_gene_variant|MODIFIER|roco4|DDB_G0288251|Transcript|EAL63307|protein_coding|||||||||||1290|1||ENA_GENE|||;DP=4319;FS=10.129;MLEAC=9;MLEAF=0.818;MQ=46.16;MQRankSum=2.31;QD=34.01;ReadPosRankSum=-0.132;SOR=1.644	GT:AD:DP:GQ:PL	.:129,0:129:.:0,0	.:114,0:114:.:0,0	.:133,0:133:.:0,0	.:18,0:18:.:0,0	.:90,0:90:.:0,0	.:43,0:43:.:0,0	0:164,0:164:3:0,3	.:81,0:81:.:0,0	1:0,46:46:99:2115,0	0:63,0:63:2:0,2	.:102,0:102:.:0,0	.:0,0:.:.:.	.:119,0:119:.:0,0	0:45,0:45:99:0,123	.:212,0:212:.:0,0	0:83,0:83:21:0,21	.:112,0:112:.:0,0	.:139,0:139:.:0,0	.:21,0:21:.:0,0	1:2,73:75:99:3364,0	.:65,0:65:.:0,0	.:31,0:31:.:0,0	.:106,0:106:.:0,0	.:143,0:143:.:0,0	0:48,0:48:3:0,3	0:49,0:49:99:0,405	.:193,0:193:.:0,0	.:34,0:34:.:0,0	0:42,0:42:99:0,167	.:186,0:186:.:0,0	.:226,0:226:.:0,0	.:26,0:26:.:0,0	.:36,0:36:.:0,0	.:164,0:164:.:0,0	.:24,0:24:.:0,0	.:41,0:41:.:0,0	1:0,48:48:99:2205,0	.:95,0:95:.:0,0	.:115,0:115:.:0,0	.:115,0:115:.:0,0	.:31,0:31:.:0,0	.:87,0:87:.:0,0	.:165,0:165:.:0,0	.:38,0:38:.:0,0	.:136,0:136:.:0,0	.:97,0:97:.:0,0	.:171,0:171:.:0,0	0:17,0:17:30:0,30
NC_007091.3	1283319	.	T	C	6578.59	PASS	AC=3;AF=0.067;AN=45;CSQ=C|upstream_gene_variant|MODIFIER|roco4|DDB_G0288251|Transcript|EAL63307|protein_coding|||||||||||1264|1||ENA_GENE|||;DP=2935;FS=0;MLEAC=3;MLEAF=0.067;MQ=43.51;QD=37.27;SOR=1.063	GT:AD:DP:GQ:PL	0:91,0:91:99:0,495	0:82,0:82:99:0,630	0:92,0:92:99:0,450	0:12,0:12:45:0,45	0:65,0:65:99:0,855	0:24,0:24:45:0,45	0:112,0:112:99:0,585	0:60,0:60:99:0,675	1:0,36:36:99:1665,0	0:37,0:37:99:0,180	0:65,0:65:90:0,90	.:0,0:0:.:0,0	0:72,0:72:99:0,720	0:29,0:29:99:0,264	0:149,0:149:99:0,765	0:59,0:59:99:0,315	0:80,0:80:99:0,180	0:97,0:97:99:0,180	.:13,0:13:.:0,0	1:0,67:67:99:3060,0	0:48,0:48:99:0,360	0:22,0:22:99:0,225	0:74,0:74:99:0,450	0:92,0:92:99:0,675	0:33,0:33:99:0,180	0:26,0:26:45:0,45	0:121,0:121:99:0,630	0:25,0:25:99:0,135	0:30,0:30:99:0,360	0:133,0:133:99:0,855	0:156,0:156:99:0,945	.:3,0:3:.:0,0	0:19,0:19:45:0,45	0:98,0:98:99:0,630	0:21,0:21:45:0,45	0:27,0:27:45:0,45	1:0,40:40:99:1890,0	0:68,0:68:99:0,765	0:82,0:82:99:0,360	0:76,0:76:99:0,585	0:22,0:22:99:0,180	0:60,0:60:99:0,495	0:122,0:122:99:0,1080	0:22,0:22:99:0,225	0:77,0:77:99:0,270	0:71,0:71:99:0,315	0:111,0:111:99:0,810	0:12,0:12:99:0,141
NC_007091.3	1283324	.	A	T	6308.07	PASS	AC=3;AF=0.065;AN=46;CSQ=T|upstream_gene_variant|MODIFIER|roco4|DDB_G0288251|Transcript|EAL63307|protein_coding|||||||||||1259|1||ENA_GENE|||;DP=2633;FS=0;MLEAC=3;MLEAF=0.065;MQ=42.8;QD=30.64;SOR=0.949	GT:AD:DP:GQ:PL	0:84,0:84:99:0,855	0:69,0:69:99:0,810	0:79,0:79:99:0,826	0:10,0:10:45:0,45	0:53,0:53:99:0,1125	0:20,0:20:99:0,225	0:96,0:96:99:0,765	0:53,0:53:99:0,900	1:0,34:34:99:1620,0	0:35,0:35:99:0,432	0:53,0:53:99:0,405	.:0,0:0:.:0,0	0:65,0:65:99:0,1035	0:25,0:25:99:0,315	0:135,0:135:99:0,1530	0:57,0:57:99:0,598	0:72,0:72:99:0,585	0:82,0:82:99:0,720	0:13,0:13:99:0,135	1:0,65:65:99:2970,0	0:41,0:41:99:0,418	0:22,0:22:99:0,360	0:67,0:67:99:0,585	0:83,0:83:99:0,1125	0:31,0:31:99:0,225	0:21,0:21:99:0,141	0:111,0:111:99:0,1035	0:19,0:19:99:0,170	0:26,0:26:99:0,221	0:125,0:125:99:0,1485	0:147,0:147:99:0,1530	.:3,0:3:.:0,0	0:17,0:17:99:0,135	0:87,0:87:99:0,1260	0:20,0:20:99:0,135	0:23,0:23:99:0,135	1:0,39:39:99:1755,0	0:66,0:66:99:0,1029	0:77,0:77:99:0,855	0:69,0:69:99:0,630	0:20,0:20:99:0,405	0:59,0:59:99:0,765	0:104,0:104:99:0,1565	0:17,0:17:99:0,270	0:66,0:66:99:0,450	0:63,0:63:99:0,900	0:99,0:99:99:0,1350	0:9,0:9:99:0,180
NC_007091.3	1283374	.	A	T	4310.59	PASS	AC=3;AF=0.067;AN=45;BaseQRankSum=1.49;CSQ=T|upstream_gene_variant|MODIFIER|roco4|DDB_G0288251|Transcript|EAL63307|protein_coding|||||||||||1209|1||ENA_GENE|||;DP=2028;FS=0;MLEAC=3;MLEAF=0.067;MQ=40.82;MQRankSum=1.65;QD=27.4;ReadPosRankSum=-1.603;SOR=1.27	GT:AD:DP:GQ:PL	0:56,0:56:99:0,1440	0:54,0:54:99:0,1710	0:67,0:67:99:0,1797	0:10,0:10:99:0,270	0:50,0:50:99:0,1655	0:10,0:10:99:0,284	.:0,0:0:.:0,0	0:42,0:42:99:0,1084	1:0,22:22:99:1030,0	0:32,0:32:99:0,900	0:49,0:49:99:0,1300	.:0,0:0:.:0,0	0:59,0:59:99:0,1800	0:21,0:21:99:0,540	0:83,0:83:99:0,1800	0:50,0:50:99:0,1305	0:65,0:65:99:0,1800	0:62,0:62:99:0,1710	0:7,0:7:99:0,132	1:2,43:45:99:1925,0	0:37,0:37:99:0,990	0:25,0:25:99:0,788	0:50,0:50:99:0,1282	0:67,0:67:99:0,1530	0:28,0:28:99:0,687	0:15,0:15:99:0,311	0:90,0:90:99:0,1800	0:19,0:19:99:0,495	0:25,0:25:99:0,599	0:91,0:91:99:0,1800	0:93,0:93:99:0,1800	.:3,0:3:.:0,0	0:13,0:13:99:0,450	0:69,0:69:99:0,1800	0:16,0:16:99:0,486	0:23,0:23:99:0,765	1:3,33:36:99:1392,0	0:47,0:47:99:0,1480	0:49,0:49:99:0,1575	0:55,0:55:99:0,1602	0:22,0:22:99:0,709	0:54,0:54:99:0,1440	0:73,0:73:99:0,1800	0:14,0:14:99:0,470	0:66,0:66:99:0,1800	0:51,0:51:99:0,1513	0:71,0:71:99:0,1755	0:15,0:15:99:0,426
NC_007091.3	1283389	.	T	A	3710.59	PASS	AC=3;AF=0.067;AN=45;BaseQRankSum=4.08;CSQ=A|upstream_gene_variant|MODIFIER|roco4|DDB_G0288251|Transcript|EAL63307|protein_coding|||||||||||1194|1||ENA_GENE|||;DP=1909;FS=10.946;MLEAC=3;MLEAF=0.067;MQ=47.42;MQRankSum=0.252;QD=28.1;ReadPosRankSum=1.66;SOR=2.36	GT:AD:DP:GQ:PL	0:53,0:53:99:0,1342	0:55,0:55:99:0,1528	0:65,0:65:99:0,1800	0:11,0:11:99:0,307	0:48,0:48:99:0,1428	0:10,0:10:99:0,276	.:0,0:0:.:0,0	0:43,0:43:99:0,1282	1:10,19:29:99:913,0	0:33,0:33:99:0,945	0:49,0:49:99:0,1380	.:0,0:0:.:0,0	0:53,0:53:99:0,1326	0:19,0:19:99:0,585	0:74,0:74:99:0,1800	0:46,0:46:99:0,1485	0:55,0:55:99:0,1729	0:51,0:51:99:0,1637	0:6,0:6:99:0,167	1:7,32:39:99:1448,0	0:36,0:36:99:0,1170	0:26,0:26:99:0,945	0:50,0:50:99:0,1236	0:59,0:59:99:0,1590	0:27,0:27:99:0,803	0:13,0:13:99:0,425	0:79,0:79:99:0,1800	0:17,0:17:99:0,357	0:23,0:23:99:0,617	0:78,0:78:99:0,1589	0:76,0:76:99:0,1800	.:0,0:0:.:0,0	0:14,0:14:99:0,422	0:69,0:69:99:0,1800	0:13,0:13:99:0,240	0:23,0:23:99:0,636	1:0,29:29:99:1386,0	0:49,0:49:99:0,1509	0:47,0:47:99:0,1533	0:48,0:48:99:0,1225	0:20,0:20:99:0,589	0:48,0:48:99:0,1456	0:70,0:70:99:0,1739	0:13,0:13:99:0,278	0:68,0:68:99:0,1800	0:44,0:44:99:0,1192	0:62,0:62:99:0,1773	0:15,0:15:99:0,459
NC_007091.3	1342100	.	T	A	1659.45	PASS	AC=1;AF=0.021;AN=48;CSQ=A|upstream_gene_variant|MODIFIER||DDB_G0288313|Transcript|EAL63299|protein_coding|||||||||||1502|-1|||||;DP=990;FS=0;MLEAC=1;MLEAF=0.021;MQ=60;QD=33.53;SOR=0.892	GT:AD:DP:GQ:PL	0:73,0:73:99:0,948	0:14,0:14:99:0,135	0:16,0:16:99:0,135	0:7,0:7:99:0,160	0:11,0:11:99:0,135	0:5,0:5:99:0,125	0:21,0:21:99:0,180	0:13,0:13:99:0,270	0:16,0:16:99:0,360	0:27,0:27:99:0,452	0:12,0:12:99:0,225	0:4,0:4:99:0,102	0:23,0:23:99:0,315	0:19,0:19:99:0,271	0:42,0:42:99:0,630	0:28,0:28:99:0,460	0:30,0:30:99:0,405	0:25,0:25:99:0,270	0:10,0:10:99:0,117	0:36,0:36:99:0,405	0:5,0:5:99:0,127	0:7,0:7:99:0,225	0:42,0:42:99:0,574	0:24,0:24:99:0,315	0:24,0:24:99:0,391	0:8,0:8:99:0,164	0:25,0:25:99:0,225	0:4,0:4:99:0,129	0:6,0:6:99:0,102	0:32,0:32:99:0,360	0:68,0:68:99:0,945	0:7,0:7:99:0,169	0:7,0:7:99:0,100	0:28,0:28:99:0,405	0:7,0:7:99:0,133	1:0,42:42:99:1677,0	0:12,0:12:99:0,180	0:20,0:20:99:0,270	0:29,0:29:99:0,225	0:14,0:14:99:0,180	0:7,0:7:99:0,135	0:17,0:17:99:0,315	0:25,0:25:99:0,315	0:13,0:13:99:0,315	0:37,0:37:99:0,604	0:14,0:14:99:0,163	0:24,0:24:99:0,315	0:10,0:10:99:0,133
NC_007091.3	1358323	.	A	T	368.36	PASS	AC=1;AF=0.021;AN=47;BaseQRankSum=-1.579;CSQ=T|upstream_gene_variant|MODIFIER||DDB_G0288287|Transcript|EAL63286|protein_coding|||||||||||4956|-1|||||;DP=997;FS=4.89;MLEAC=1;MLEAF=0.021;MQ=55.5;MQRankSum=0;QD=13.64;ReadPosRankSum=1.22;SOR=2.985	GT:AD:DP:GQ:PL	0:25,0:25:99:0,497	0:18,0:18:99:0,295	0:23,0:23:99:0,189	0:11,0:11:99:0,133	0:8,0:8:57:0,57	0:17,0:17:99:0,367	0:46,0:46:99:0,1077	0:5,0:5:87:0,87	0:28,0:28:99:0,546	0:6,0:6:99:0,148	0:24,0:24:99:0,305	0:11,0:11:99:0,122	0:33,0:33:99:0,108	0:5,0:5:99:0,135	0:35,0:35:99:0,450	0:14,0:14:99:0,347	0:14,0:14:99:0,279	0:30,0:30:99:0,778	0:3,0:3:99:0,113	0:52,0:52:99:0,1091	0:11,0:11:99:0,135	0:8,0:8:99:0,322	0:24,0:24:99:0,558	1:7,20:27:99:358,0	0:8,0:8:99:0,188	0:9,0:9:99:0,121	0:61,0:61:99:0,1326	0:6,0:6:99:0,166	0:30,0:30:99:0,919	0:44,0:44:99:0,529	0:47,0:47:99:0,717	0:4,0:4:99:0,135	0:2,0:2:57:0,57	0:28,0:28:99:0,331	0:1,0:3:9:0,9	0:13,0:13:99:0,101	0:22,0:22:99:0,177	0:4,3:7:42:0,42	0:26,0:26:99:0,759	0:36,0:36:99:0,229	0:28,0:28:99:0,687	0:22,0:22:99:0,516	0:10,0:10:99:0,177	0:7,0:7:99:0,122	0:32,0:32:99:0,138	.:1,0:1:.:0,0	0:37,0:37:99:0,164	0:12,0:12:99:0,241
NC_007091.3	1778822	.	C	A	333.07	PASS	AC=3;AF=0.07;AN=43;CSQ=A|upstream_gene_variant|MODIFIER||DDB_G0288645|Transcript|EAL63126|protein_coding|||||||||||787|-1|||||;DP=1622;FS=0;MLEAC=2;MLEAF=0.047;MQ=59.06;QD=29.39;SOR=1.402	GT:AD:DP:GQ:PL	0:59,0:59:99:0,1128	0:13,0:13:99:0,106	0:28,0:28:99:0,117	0:9,0:9:63:0,63	0:10,0:10:99:0,255	0:3,0:3:99:0,99	0:113,0:113:99:0,1800	0:11,0:11:99:0,307	0:99,0:99:99:0,1800	0:8,0:8:99:0,110	0:11,0:11:99:0,211	0:7,0:7:99:0,110	0:68,0:68:99:0,1040	.:0,0:0:.:0,0	0:92,0:92:99:0,1800	.:0,0:.:.:.	0:1,0:1:42:0,42	1:0,7:7:99:315,0	0:13,0:13:99:0,155	.:0,0:0:.:0,0	0:11,0:11:99:0,294	0:11,0:11:99:0,169	.:0,0:.:.:.	0:101,0:101:99:0,1800	0:20,0:20:99:0,216	0:8,0:8:99:0,124	0:114,0:114:99:0,1800	0:19,0:19:99:0,119	0:26,0:26:99:0,477	0:121,0:121:99:0,1800	0:126,0:126:99:0,1800	0:4,0:4:99:0,155	0:6,0:6:99:0,164	.:0,0:.:.:.	0:9,0:9:70:0,70	0:10,0:10:99:0,143	0:75,0:75:99:0,1095	0:45,0:45:99:0,283	0:92,0:92:99:0,1767	0:77,0:77:99:0,1698	0:17,0:17:99:0,138	0:52,0:52:99:0,273	1:0,1:1:45:45,0	0:21,0:21:99:0,210	1:0,1:1:4:4,0	0:6,0:6:99:0,102	0:7,0:7:99:0,270	0:6,0:6:99:0,116
NC_007091.3	1788756	.	A	T	396.76	PASS	AC=1;AF=0.022;AN=46;BaseQRankSum=1.78;CSQ=T|upstream_gene_variant|MODIFIER|wdr18|DDB_G0288659|Transcript|EAL63106|protein_coding|||||||||||1536|1||ENA_GENE|||;DP=1231;FS=3.333;MLEAC=1;MLEAF=0.022;MQ=53.73;MQRankSum=-1.732;QD=26.47;ReadPosRankSum=-1.803;SOR=0.485	GT:AD:DP:GQ:PL	0:26,0:26:99:0,258	0:15,0:15:99:0,127	0:14,0:14:99:0,217	0:16,0:16:99:0,124	0:14,0:14:99:0,257	0:4,0:4:88:0,88	0:34,0:34:59:0,59	0:14,0:14:99:0,135	0:12,0:12:99:0,137	0:8,1:14:83:0,83	0:52,0:52:99:0,334	0:3,0:3:99:0,108	0:10,0:24:99:0,621	0:13,0:13:99:0,115	0:48,0:48:96:0,96	0:6,0:6:99:0,113	0:6,0:6:62:0,62	0:34,0:34:99:0,208	1:0,3:3:68:68,0	0:44,0:44:99:0,332	0:13,0:13:99:0,179	0:2,0:2:31:0,31	0:5,0:10:99:0,158	0:28,0:28:99:0,141	0:2,0:2:45:0,45	0:11,0:11:99:0,120	0:31,0:31:99:0,121	0:3,0:3:99:0,99	0:2,0:2:61:0,61	0:66,0:66:99:0,1140	0:33,0:33:99:0,265	0:3,0:3:70:0,70	0:2,0:2:57:0,57	.:49,0:49:.:0,0	0:23,0:23:99:0,112	0:3,0:3:73:0,73	0:20,0:20:99:0,473	0:4,0:4:76:0,76	0:9,0:16:99:0,336	0:14,0:14:99:0,145	0:5,0:5:99:0,128	0:92,0:92:99:0,361	0:115,0:115:99:0,764	.:2,0:2:.:0,0	0:89,0:89:99:0,401	0:11,0:11:11:0,11	0:105,0:105:99:0,1006	0:3,0:3:44:0,44
NC_007091.3	1902498	.	G	T	521.45	PASS	AC=1;AF=0.021;AN=48;BaseQRankSum=-2.284;CSQ=T|upstream_gene_variant|MODIFIER||DDB_G0288751|Transcript|EAL63068|protein_coding|||||||||||1471|1|||||;DP=1503;FS=49.933;MLEAC=1;MLEAF=0.021;MQ=59.34;MQRankSum=-1.839;QD=6.21;ReadPosRankSum=4.66;SOR=1.594	GT:AD:DP:GQ:PL	0:44,0:44:99:0,1259	0:46,0:46:99:0,838	0:53,0:53:99:0,1431	0:1,0:1:42:0,42	0:33,0:33:99:0,730	0:8,0:8:99:0,224	0:44,0:44:99:0,1035	0:6,0:6:99:0,212	0:30,0:30:99:0,636	0:12,0:12:99:0,360	0:38,0:38:99:0,1204	0:6,0:6:99:0,176	0:22,0:22:99:0,385	0:14,0:14:99:0,291	0:84,0:84:99:0,1800	0:21,0:21:99:0,360	0:19,0:19:99:0,292	0:47,0:47:99:0,1180	0:10,0:10:99:0,267	0:85,0:85:99:0,1800	0:25,0:25:99:0,519	0:5,0:5:99:0,99	0:50,0:50:99:0,1080	0:15,0:15:99:0,360	0:13,0:13:99:0,240	0:8,0:8:99:0,175	0:81,0:81:99:0,1800	0:14,0:14:99:0,341	0:11,0:11:99:0,270	1:38,46:84:99:539,0	0:18,0:18:99:0,225	0:7,0:7:99:0,180	0:12,0:12:99:0,308	0:65,0:65:99:0,1522	0:12,0:12:99:0,204	0:14,0:14:99:0,168	0:32,0:32:99:0,846	0:39,0:39:99:0,816	0:51,0:51:99:0,1505	0:47,0:47:99:0,1215	0:20,0:20:99:0,149	0:28,0:28:99:0,731	0:56,0:56:99:0,1530	0:13,0:13:99:0,262	0:42,0:42:99:0,959	0:5,0:5:99:0,135	0:23,0:23:99:0,675	0:6,0:6:99:0,140
NC_007091.3	1934390	.	C	T	3651.45	PASS	AC=1;AF=0.021;AN=48;BaseQRankSum=-1.35;CSQ=T|stop_gained|HIGH||DDB_G0288763|Transcript|EAL63061|protein_coding|1/1||||625|625|209|Q/*|Caa/Taa|||1|||||;DP=2069;FS=1.994;MLEAC=1;MLEAF=0.021;MQ=60;MQRankSum=0;QD=32.31;ReadPosRankSum=-0.863;SOR=0.337	GT:AD:DP:GQ:PL	0:95,0:95:99:0,1313	0:20,0:20:99:0,135	0:82,0:82:99:0,1306	0:8,0:8:99:0,135	0:72,0:72:99:0,1800	0:5,0:5:99:0,135	0:28,0:28:99:0,135	0:56,0:56:99:0,879	0:96,0:96:99:0,1352	0:39,0:39:99:0,876	0:72,0:72:99:0,1744	0:11,0:11:99:0,122	0:24,0:24:99:0,225	0:26,0:26:99:0,613	0:34,0:34:99:0,180	0:60,0:60:99:0,902	0:68,0:68:99:0,1350	0:38,0:38:99:0,315	0:21,0:21:99:0,465	0:34,0:34:99:0,135	0:40,0:40:99:0,786	0:25,0:25:99:0,536	0:15,0:15:99:0,135	0:128,0:128:99:0,1800	0:35,0:35:99:0,463	0:8,0:8:99:0,108	0:40,0:40:99:0,360	0:22,0:22:99:0,170	0:25,0:25:99:0,494	0:30,0:30:99:0,180	0:198,0:198:99:0,1800	0:14,0:14:99:0,158	0:28,0:28:99:0,176	0:34,0:34:99:0,315	0:3,0:3:99:0,110	0:25,0:25:99:0,746	0:33,0:33:99:0,826	0:69,0:69:99:0,1120	0:28,0:28:99:0,135	0:103,0:103:99:0,1403	0:13,0:13:99:0,480	0:20,0:20:99:0,135	0:31,0:31:99:0,180	0:29,0:29:99:0,417	0:26,0:26:99:0,225	1:4,109:113:99:3669,0	0:30,0:30:99:0,270	0:14,0:14:99:0,121
NC_007091.3	1940989	.	T	A	1153.07	PASS	AC=3;AF=0.065;AN=46;BaseQRankSum=0.674;CSQ=A|upstream_gene_variant|MODIFIER||DDB_G0288775|Transcript|EAL63009|protein_coding|||||||||||2011|-1|||||;DP=1588;FS=0;MLEAC=3;MLEAF=0.065;MQ=48.49;MQRankSum=1.53;QD=29.74;ReadPosRankSum=-0.489;SOR=0.749	GT:AD:DP:GQ:PL	0:27,0:27:99:0,135	0:23,0:23:99:0,143	0:32,0:32:99:0,450	.:5,0:5:.:0,0	0:52,0:52:99:0,1108	1:0,8:8:99:405,0	0:10,0:10:90:0,90	0:39,0:39:99:0,1100	0:45,0:45:99:0,990	0:19,0:19:99:0,217	0:61,0:61:99:0,1082	0:13,0:13:90:0,90	0:98,0:98:99:0,810	0:11,0:11:99:0,277	0:41,0:41:99:0,135	0:17,0:17:99:0,270	0:25,0:25:99:0,296	0:38,0:38:99:0,315	0:12,0:12:99:0,355	0:62,0:62:99:0,495	0:26,0:26:99:0,276	0:23,0:23:99:0,193	0:27,0:27:99:0,405	0:31,0:31:99:0,180	0:45,0:45:99:0,143	0:14,0:14:99:0,195	0:71,0:71:99:0,495	0:4,0:4:99:0,167	0:32,0:32:90:0,90	0:41,0:41:99:0,225	0:176,0:176:99:0,1800	.:10,0:10:.:0,0	1:0,11:11:99:491,0	0:49,0:49:99:0,207	0:18,0:18:99:0,180	0:24,0:24:99:0,270	0:28,0:28:90:0,90	0:27,0:27:90:0,90	0:63,0:63:99:0,326	0:35,0:35:99:0,547	0:18,0:18:99:0,225	0:24,0:24:90:0,90	0:36,0:36:99:0,180	0:8,0:8:99:0,108	0:35,0:35:99:0,671	0:10,0:10:99:0,360	0:38,0:38:99:0,315	1:1,7:8:99:294,0
NC_007091.3	1940992	.	T	A	624.07	PASS	AC=2;AF=0.054;AN=37;BaseQRankSum=1.41;CSQ=A|upstream_gene_variant|MODIFIER||DDB_G0288775|Transcript|EAL63009|protein_coding|||||||||||2014|-1|||||;DP=1563;FS=11.335;MLEAC=2;MLEAF=0.054;MQ=58.64;MQRankSum=0;QD=28.51;ReadPosRankSum=1.11;SOR=2.368	GT:AD:DP:GQ:PL	0:27,0:27:99:0,135	0:23,0:23:99:0,143	0:32,0:32:99:0,450	1:1,5:6:99:207,0	.:53,0:53:.:0,0	0:10,0:10:54:0,54	0:5,0:5:25:0,25	.:39,0:39:.:0,0	0:45,0:45:99:0,990	0:19,0:19:99:0,217	.:53,0:53:.:0,0	0:13,0:13:90:0,90	.:95,0:95:.:0,0	0:11,0:11:99:0,277	0:41,0:41:99:0,135	0:17,0:17:99:0,270	0:25,0:25:99:0,296	0:38,0:38:99:0,315	.:13,0:13:.:0,0	0:62,0:62:99:0,495	0:26,0:26:99:0,276	0:23,0:23:99:0,193	0:27,0:27:99:0,405	0:31,0:31:99:0,180	0:45,0:45:96:0,96	.:13,0:13:.:0,0	0:71,0:71:99:0,495	0:4,0:4:99:0,167	.:29,0:29:.:0,0	0:41,0:41:99:0,225	.:179,0:179:.:0,0	1:1,10:11:99:442,0	.:15,0:15:.:0,0	0:49,0:49:99:0,207	0:19,0:19:34:0,34	0:24,0:24:88:0,88	0:28,0:28:90:0,90	0:27,0:27:90:0,90	0:63,0:63:99:0,326	0:35,0:35:99:0,547	.:18,0:18:.:0,0	0:24,0:24:90:0,90	0:36,0:36:99:0,180	0:8,0:8:99:0,108	0:35,0:35:99:0,671	0:10,0:10:99:0,360	0:38,0:38:99:0,315	.:5,0:5:.:0,0
NC_007091.3	1945441	.	A	T	432.68	PASS	AC=1;AF=0.022;AN=46;BaseQRankSum=0;CSQ=T|upstream_gene_variant|MODIFIER||DDB_G0288779|Transcript|EAL63011|protein_coding|||||||||||4836|1|||||;DP=930;FS=3.358;MLEAC=1;MLEAF=0.022;MQ=41.45;MQRankSum=-2.928;QD=30.91;ReadPosRankSum=-1.921;SOR=0.636	GT:AD:DP:GQ:PL	0:30,0:30:99:0,752	0:26,0:26:99:0,677	0:26,0:26:99:0,518	.:6,0:6:.:0,0	0:14,0:14:99:0,225	.:0,0:.:.:.	0:38,0:38:99:0,900	0:12,0:12:99:0,157	0:21,0:21:99:0,405	0:9,0:9:99:0,180	0:25,0:25:99:0,675	0:3,0:3:45:0,45	0:27,0:27:99:0,463	0:9,0:9:99:0,152	0:40,0:40:99:0,900	0:18,0:18:99:0,450	0:22,0:22:99:0,405	0:28,0:28:99:0,591	0:7,0:7:99:0,225	0:46,0:46:99:0,720	0:15,0:15:99:0,410	0:11,0:11:99:0,314	0:23,0:23:99:0,409	0:22,0:22:99:0,375	0:8,0:8:99:0,180	0:3,0:3:90:0,90	0:39,0:39:99:0,855	0:12,0:12:99:0,315	0:5,0:5:99:0,135	0:40,0:40:99:0,675	0:47,0:47:99:0,1530	0:2,0:2:45:0,45	0:10,0:10:99:0,315	0:39,0:39:99:0,945	0:4,0:4:90:0,90	0:6,0:6:99:0,167	0:19,0:19:99:0,585	0:18,0:18:99:0,463	1:2,12:14:99:450,0	0:27,0:27:99:0,654	0:5,0:5:87:0,87	0:19,0:19:99:0,585	0:33,0:33:99:0,1125	0:9,0:9:99:0,221	0:35,0:35:99:0,855	0:10,0:10:99:0,180	0:30,0:30:99:0,810	0:3,0:3:45:0,45
NC_007091.3	1945443	.	A	T	432.68	PASS	AC=1;AF=0.022;AN=46;BaseQRankSum=-0.636;CSQ=T|upstream_gene_variant|MODIFIER||DDB_G0288779|Transcript|EAL63011|protein_coding|||||||||||4834|1|||||;DP=979;FS=3.358;MLEAC=1;MLEAF=0.022;MQ=41.45;MQRankSum=-2.928;QD=30.91;ReadPosRankSum=-1.921;SOR=0.636	GT:AD:DP:GQ:PL	0:30,0:30:99:0,740	0:27,0:27:99:0,710	0:28,0:28:99:0,675	0:6,0:6:31:0,31	0:15,0:15:99:0,216	.:0,0:.:.:.	0:40,0:40:99:0,954	0:13,0:13:99:0,311	0:22,0:22:99:0,450	0:9,0:9:99:0,180	0:25,0:25:99:0,765	0:3,0:3:45:0,45	0:29,0:29:99:0,619	0:9,0:9:99:0,180	0:43,0:43:99:0,1080	0:19,0:19:99:0,519	0:24,0:24:99:0,463	0:29,0:29:99:0,629	0:8,0:8:99:0,315	0:46,0:46:99:0,765	0:16,0:16:99:0,415	0:14,0:14:99:0,444	0:22,0:22:99:0,422	0:22,0:22:99:0,487	0:9,0:9:99:0,152	0:3,0:3:90:0,90	0:41,0:41:99:0,1035	0:12,0:12:99:0,360	0:5,0:5:80:0,80	0:45,0:45:99:0,945	0:49,0:49:99:0,1588	.:2,0:2:.:0,0	0:10,0:10:99:0,315	0:42,0:42:99:0,1080	0:4,0:4:84:0,84	0:6,0:6:99:0,193	0:21,0:21:99:0,547	0:20,0:20:99:0,465	1:2,12:14:99:450,0	0:28,0:28:99:0,659	0:5,0:5:99:0,152	0:20,0:20:99:0,675	0:37,0:37:99:0,1104	0:9,0:9:99:0,225	0:35,0:35:99:0,900	0:11,0:11:99:0,225	0:34,0:34:99:0,990	0:3,0:3:45:0,45
NC_007091.3	1945447	.	A	T	522.68	PASS	AC=1;AF=0.022;AN=46;BaseQRankSum=-0.586;CSQ=T|upstream_gene_variant|MODIFIER||DDB_G0288779|Transcript|EAL63011|protein_coding|||||||||||4830|1|||||;DP=1002;FS=3.233;MLEAC=1;MLEAF=0.022;MQ=41.36;MQRankSum=-3.149;QD=32.67;ReadPosRankSum=-0.875;SOR=0.105	GT:AD:DP:GQ:PL	0:27,0:27:99:0,701	0:28,0:28:99:0,916	0:28,0:28:99:0,720	.:6,0:6:.:0,0	0:16,0:16:99:0,341	.:0,0:.:.:.	0:40,0:40:99:0,990	0:14,0:14:99:0,341	0:21,0:21:99:0,450	0:9,0:9:99:0,225	0:26,0:26:99:0,855	0:3,0:3:45:0,45	0:29,0:29:99:0,765	0:9,0:9:99:0,180	0:44,0:44:99:0,1170	0:19,0:19:99:0,585	0:26,0:26:99:0,585	0:28,0:28:99:0,765	0:9,0:9:99:0,338	0:47,0:47:99:0,855	0:16,0:16:99:0,415	0:15,0:15:99:0,495	0:23,0:23:99:0,466	0:23,0:23:99:0,592	0:11,0:11:99:0,249	0:3,0:3:90:0,90	0:43,0:43:99:0,1215	0:13,0:13:99:0,450	0:6,0:6:99:0,141	0:46,0:46:99:0,1035	0:50,0:50:99:0,1697	0:2,0:2:45:0,45	0:10,0:10:99:0,315	0:42,0:42:99:0,1070	0:5,0:5:99:0,135	0:6,0:6:99:0,209	0:22,0:22:99:0,709	0:20,0:20:99:0,633	1:2,14:16:99:540,0	0:31,0:31:99:0,900	0:5,0:5:99:0,99	0:20,0:20:99:0,665	0:36,0:36:99:0,1305	0:8,0:8:99:0,225	0:38,0:38:99:0,1035	0:12,0:12:99:0,270	0:33,0:33:99:0,990	0:3,0:3:45:0,45
NC_007091.3	1945452	.	A	T	567.52	PASS	AC=1;AF=0.021;AN=47;BaseQRankSum=3.37;CSQ=T|upstream_gene_variant|MODIFIER||DDB_G0288779|Transcript|EAL63011|protein_coding|||||||||||4825|1|||||;DP=1019;FS=3.14;MLEAC=1;MLEAF=0.021;MQ=41.32;MQRankSum=-3.254;QD=33.38;ReadPosRankSum=-0.523;SOR=0.132	GT:AD:DP:GQ:PL	0:28,0:28:99:0,747	0:31,0:31:99:0,934	0:29,0:29:99:0,810	0:5,0:5:56:0,56	0:16,0:16:99:0,360	.:0,0:.:.:.	0:41,0:41:99:0,1086	0:14,0:14:99:0,314	0:22,0:22:99:0,585	0:9,0:9:99:0,267	0:25,0:25:99:0,900	0:3,0:3:45:0,45	0:29,0:29:99:0,831	0:8,0:8:99:0,180	0:43,0:43:99:0,1170	0:19,0:19:99:0,630	0:27,0:27:99:0,675	0:28,0:28:99:0,728	0:9,0:9:99:0,315	0:45,0:45:99:0,855	0:16,0:16:99:0,435	0:15,0:15:99:0,476	0:21,0:21:99:0,421	0:24,0:24:99:0,513	0:10,0:10:99:0,296	0:3,0:3:90:0,90	0:44,0:44:99:0,1260	0:14,0:14:99:0,374	0:7,0:7:99:0,195	0:47,0:47:99:0,1215	0:51,0:51:99:0,1616	0:2,0:2:45:0,45	0:10,0:10:99:0,315	0:41,0:41:99:0,1023	0:7,0:7:99:0,223	0:7,0:7:99:0,182	0:25,0:25:99:0,743	0:23,0:23:99:0,715	1:2,15:17:99:585,0	0:29,0:29:99:0,839	0:5,0:5:99:0,125	0:20,0:20:99:0,596	0:40,0:40:99:0,1281	0:8,0:8:99:0,212	0:40,0:40:99:0,1170	0:11,0:11:99:0,270	0:33,0:33:99:0,1035	0:3,0:3:45:0,45
NC_007091.3	1945459	.	T	A	747.68	PASS	AC=1;AF=0.022;AN=46;BaseQRankSum=2.34;CSQ=A|upstream_gene_variant|MODIFIER||DDB_G0288779|Transcript|EAL63011|protein_coding|||||||||||4818|1|||||;DP=1049;FS=2.73;MLEAC=1;MLEAF=0.022;MQ=40.86;MQRankSum=-2.786;QD=29.92;ReadPosRankSum=-0.661;SOR=0.257	GT:AD:DP:GQ:PL	0:28,0:28:99:0,530	0:32,0:32:99:0,863	0:30,0:30:99:0,810	.:4,0:4:.:0,0	0:14,0:14:99:0,227	.:0,0:.:.:.	0:48,0:48:99:0,1260	0:16,0:16:99:0,425	0:18,0:18:99:0,394	0:11,0:11:99:0,270	0:26,0:26:99:0,952	0:3,0:3:45:0,45	0:32,0:32:99:0,813	0:9,0:9:99:0,235	0:40,0:40:99:0,1035	0:20,0:20:99:0,540	0:26,0:26:99:0,585	0:29,0:29:99:0,648	0:9,0:9:99:0,270	0:42,0:42:99:0,720	0:17,0:17:99:0,360	0:14,0:14:99:0,444	0:23,0:23:99:0,486	0:25,0:25:99:0,688	0:11,0:11:99:0,225	0:3,0:3:45:0,45	0:48,0:48:99:0,1440	0:15,0:15:99:0,405	0:8,0:8:99:0,251	0:49,0:49:99:0,1086	0:54,0:54:99:0,1620	0:2,0:2:45:0,45	0:10,0:10:99:0,225	0:42,0:42:99:0,1012	0:9,0:9:99:0,254	0:8,0:8:99:0,224	0:24,0:24:99:0,543	0:24,0:24:99:0,757	1:2,19:21:99:765,0	0:30,0:30:99:0,811	0:5,0:5:68:0,68	0:21,0:21:99:0,585	0:40,0:40:99:0,1248	0:7,0:7:90:0,90	0:39,0:39:99:0,1170	0:11,0:11:99:0,180	0:32,0:32:99:0,900	0:5,0:5:90:0,90
NC_007091.3	1945463	.	T	C	792.68	PASS	AC=1;AF=0.022;AN=46;BaseQRankSum=1.53;CSQ=C|upstream_gene_variant|MODIFIER||DDB_G0288779|Transcript|EAL63011|protein_coding|||||||||||4814|1|||||;DP=1053;FS=0;MLEAC=1;MLEAF=0.022;MQ=40.84;MQRankSum=-2.844;QD=24.58;ReadPosRankSum=-0.515;SOR=0.293	GT:AD:DP:GQ:PL	0:30,0:30:99:0,810	0:31,0:31:99:0,980	0:28,0:28:99:0,810	.:4,0:4:.:0,0	0:13,0:13:99:0,405	.:0,0:.:.:.	0:48,0:48:99:0,1260	0:16,0:16:99:0,367	0:19,0:19:99:0,630	0:11,0:11:99:0,315	0:27,0:27:99:0,956	0:3,0:3:45:0,45	0:33,0:33:99:0,900	0:9,0:9:99:0,215	0:40,0:40:99:0,1035	0:19,0:19:99:0,540	0:25,0:25:99:0,585	0:30,0:30:99:0,775	0:8,0:8:99:0,270	0:40,0:40:99:0,765	0:16,0:16:99:0,405	0:14,0:14:99:0,412	0:24,0:24:99:0,540	0:26,0:26:99:0,799	0:11,0:11:99:0,225	0:3,0:3:45:0,45	0:49,0:49:99:0,1485	0:16,0:16:99:0,450	0:8,0:8:99:0,186	0:48,0:48:99:0,1215	0:53,0:53:99:0,1620	0:2,0:2:45:0,45	0:10,0:10:99:0,225	0:44,0:44:99:0,1255	0:9,0:9:99:0,254	0:8,0:8:99:0,225	0:25,0:25:99:0,765	0:24,0:24:99:0,751	1:2,20:22:99:810,0	0:30,0:30:99:0,855	0:5,0:5:99:0,99	0:20,0:20:99:0,585	0:41,0:41:99:0,1305	0:7,0:7:90:0,90	0:40,0:40:99:0,1170	0:11,0:11:99:0,180	0:32,0:32:99:0,945	0:6,0:6:99:0,135
NC_007091.3	1945468	.	A	T	882.68	PASS	AC=1;AF=0.022;AN=46;BaseQRankSum=-0.95;CSQ=T|upstream_gene_variant|MODIFIER||DDB_G0288779|Transcript|EAL63011|protein_coding|||||||||||4809|1|||||;DP=1122;FS=2.706;MLEAC=1;MLEAF=0.022;MQ=40.7;MQRankSum=-2.806;QD=28.19;ReadPosRankSum=0.157;SOR=0.269	GT:AD:DP:GQ:PL	0:33,0:33:99:0,779	0:38,0:38:99:0,1123	0:27,0:27:99:0,865	.:4,0:4:.:0,0	0:17,0:17:99:0,478	.:0,0:.:.:.	0:48,0:48:99:0,1191	0:14,0:14:99:0,326	0:22,0:22:99:0,630	0:10,0:10:99:0,270	0:29,0:29:99:0,1118	0:3,0:3:45:0,45	0:37,0:37:99:0,1094	0:10,0:10:99:0,252	0:43,0:43:99:0,1125	0:20,0:20:99:0,573	0:24,0:24:99:0,630	0:34,0:34:99:0,935	0:8,0:8:99:0,296	0:46,0:46:99:0,945	0:17,0:17:99:0,405	0:15,0:15:99:0,347	0:24,0:24:99:0,322	0:26,0:26:99:0,586	0:11,0:11:99:0,225	0:4,0:4:90:0,90	0:53,0:53:99:0,1660	0:17,0:17:99:0,495	0:8,0:8:99:0,212	0:51,0:51:99:0,1309	0:53,0:53:99:0,1710	0:2,0:2:45:0,45	0:9,0:9:99:0,225	0:47,0:47:99:0,1053	0:9,0:9:99:0,270	0:8,0:8:99:0,180	0:23,0:23:99:0,788	0:27,0:27:99:0,784	1:2,22:24:99:900,0	0:32,0:32:99:0,747	0:6,0:6:84:0,84	0:25,0:25:99:0,809	0:46,0:46:99:0,1434	0:5,0:5:90:0,90	0:43,0:43:99:0,1352	0:10,0:10:99:0,180	0:39,0:39:99:0,1260	0:6,0:6:99:0,135
NC_007091.3	1993104	.	A	T	773.45	PASS	AC=1;AF=0.021;AN=48;BaseQRankSum=-0.596;CSQ=T|stop_gained|HIGH||DDB_G0288805|Transcript|EAL63024|protein_coding|3/4||||1708|1708|570|K/*|Aaa/Taa|||1|||||;DP=2615;FS=3.344;MLEAC=1;MLEAF=0.021;MQ=60;MQRankSum=0;QD=2.78;ReadPosRankSum=1.26;SOR=0.521	GT:AD:DP:GQ:PL	0:57,0:57:99:0,1800	0:65,0:65:99:0,1533	0:67,0:67:99:0,1777	0:6,0:6:99:0,199	0:45,0:45:99:0,1150	0:9,0:9:99:0,306	0:89,0:89:99:0,1800	0:43,0:43:99:0,922	0:68,0:68:99:0,1733	0:30,0:30:99:0,798	0:32,0:32:99:0,1126	0:6,0:6:99:0,211	0:66,0:66:99:0,1800	0:20,0:20:99:0,693	0:105,0:105:99:0,1800	0:58,0:58:99:0,1325	0:24,0:24:99:0,964	0:94,0:94:99:0,1800	0:13,0:13:99:0,251	0:125,0:125:99:0,1800	0:33,0:33:99:0,866	0:21,0:21:99:0,331	0:58,0:58:99:0,1382	0:95,0:95:99:0,1800	0:29,0:29:99:0,643	0:8,0:8:99:0,265	0:135,0:135:99:0,1800	0:7,0:7:99:0,217	0:7,0:7:99:0,270	1:126,152:278:99:791,0	0:123,0:123:99:0,1800	0:7,0:7:99:0,221	0:13,0:13:99:0,219	0:102,0:102:99:0,1800	0:8,0:8:99:0,225	0:12,0:12:99:0,399	0:60,0:60:99:0,1665	0:51,0:51:99:0,1516	0:80,0:80:99:0,1800	0:59,0:59:99:0,1575	0:12,0:12:99:0,162	0:57,0:57:99:0,1800	0:116,0:116:99:0,1800	0:17,0:17:99:0,269	0:76,0:76:99:0,1800	0:22,0:22:99:0,397	0:99,0:99:99:0,1800	0:4,0:4:99:0,141
NC_007091.3	2044669	.	T	A	208.09	PASS	AC=1;AF=0.023;AN=44;CSQ=A|upstream_gene_variant|MODIFIER|prfB|DDB_G0288835|Transcript|EAL63039|protein_coding|||||||||||2763|1||ENA_GENE|||;DP=1937;FS=0;MLEAC=1;MLEAF=0.023;MQ=54.35;QD=29.11;SOR=1.981	GT:AD:DP:GQ:PL	0:19,0:19:99:0,718	0:18,0:18:99:0,526	1:0,5:5:99:225,0	0:15,0:15:99:0,280	0:86,0:86:99:0,993	0:16,0:16:99:0,308	0:43,0:43:99:0,1463	0:46,0:46:99:0,285	.:0,0:0:.:0,0	0:35,0:35:99:0,116	0:86,0:86:99:0,1081	0:10,0:10:99:0,225	0:27,0:27:99:0,1038	0:43,0:43:99:0,350	0:3,0:3:99:0,125	0:66,0:66:99:0,288	0:12,0:12:99:0,415	0:111,0:111:99:0,1479	0:25,0:25:99:0,140	0:37,0:37:99:0,1263	0:42,0:42:99:0,322	0:22,0:22:99:0,153	0:93,0:93:99:0,956	0:131,0:131:99:0,1611	0:46,0:46:99:0,558	0:20,0:20:99:0,604	0:55,0:55:99:0,1786	0:18,0:18:99:0,300	0:34,0:34:99:0,203	0:63,0:63:99:0,1672	0:67,0:67:99:0,1800	0:14,0:14:99:0,141	0:17,0:17:99:0,266	.:0,0:0:.:0,0	.:0,0:0:.:0,0	0:28,0:28:99:0,556	.:0,0:0:.:0,0	0:70,0:70:99:0,618	0:33,0:33:99:0,926	0:89,0:89:99:0,1037	0:30,0:30:99:0,271	0:9,0:9:99:0,172	0:48,0:48:99:0,1480	0:19,0:19:99:0,237	0:103,0:103:99:0,1800	0:12,0:12:99:0,366	0:155,0:155:99:0,1800	0:12,0:12:99:0,152
NC_007091.3	2148138	.	C	A	264.06	PASS	AC=2;AF=0.042;AN=48;CSQ=A|intron_variant|MODIFIER|eIF2b1|DDB_G0288961|Transcript|EAL63004|protein_coding||4/4||||||||||1||ENA_GENE|||;DP=2241;FS=0;MLEAC=2;MLEAF=0.042;MQ=60;QD=33.66;SOR=0.941	GT:AD:DP:GQ:PL	0:25,0:25:99:0,634	0:84,0:84:99:0,1370	1:0,2:2:90:90,0	0:15,0:15:99:0,113	0:15,0:15:99:0,321	0:25,0:25:99:0,263	0:20,0:20:99:0,458	0:67,0:67:99:0,1023	0:72,0:72:99:0,1800	0:49,0:49:99:0,589	0:74,0:74:99:0,982	0:15,0:15:99:0,263	0:28,0:28:99:0,627	0:45,0:45:99:0,523	0:51,0:51:99:0,1702	0:17,0:17:99:0,541	0:48,0:48:99:0,1379	0:26,0:26:99:0,751	0:24,0:24:99:0,280	0:99,0:99:99:0,1800	0:44,0:44:99:0,454	0:27,0:27:99:0,357	0:88,0:88:99:0,1342	0:20,0:20:99:0,633	0:49,0:49:99:0,565	0:22,0:22:99:0,396	0:31,0:31:99:0,812	0:25,0:25:99:0,393	0:27,0:27:99:0,293	1:0,5:5:99:203,0	0:70,0:70:99:0,1800	0:13,0:13:99:0,292	0:26,0:26:99:0,270	0:82,0:82:99:0,1800	0:20,0:20:99:0,321	0:27,0:27:99:0,440	0:83,0:83:99:0,994	0:66,0:66:99:0,752	0:33,0:33:99:0,924	0:119,0:119:99:0,1800	0:21,0:21:99:0,250	0:116,0:116:99:0,1800	0:71,0:71:99:0,1800	0:21,0:21:99:0,248	0:113,0:113:99:0,1685	0:42,0:42:99:0,1208	0:151,0:151:99:0,1800	0:20,0:20:99:0,319
NC_007091.3	2172410	.	A	C	802.45	PASS	AC=1;AF=0.021;AN=48;BaseQRankSum=0.964;CSQ=C|upstream_gene_variant|MODIFIER|aarA|DDB_G0288877|Transcript|EAL62962|protein_coding|||||||||||1193|-1||ENA_GENE|||;DP=1228;FS=0;MLEAC=1;MLEAF=0.021;MQ=58.53;MQRankSum=-0.358;QD=26.75;ReadPosRankSum=1.17;SOR=0.502	GT:AD:DP:GQ:PL	0:21,0:21:99:0,585	0:23,0:23:99:0,630	0:70,0:70:99:0,1404	0:5,0:5:99:0,140	0:53,0:53:99:0,887	0:7,0:7:99:0,178	0:37,0:37:99:0,1305	0:37,0:37:99:0,578	0:24,0:24:99:0,765	0:32,0:32:99:0,720	0:19,0:19:99:0,663	0:6,0:6:99:0,108	0:30,0:30:99:0,1096	0:21,0:21:99:0,523	0:46,0:46:99:0,1440	0:19,0:19:99:0,583	0:47,0:47:99:0,902	0:28,0:28:99:0,855	0:11,0:11:99:0,126	0:87,0:87:99:0,1800	0:18,0:18:99:0,495	0:10,0:10:99:0,151	1:5,25:30:99:820,0	0:29,0:29:99:0,765	0:13,0:13:99:0,493	0:10,0:10:99:0,187	0:41,0:41:99:0,1365	0:4,0:4:99:0,129	0:7,0:7:99:0,249	0:35,0:35:99:0,990	0:53,0:53:99:0,1800	0:5,0:5:99:0,156	0:13,0:13:99:0,225	0:30,0:30:99:0,1126	0:4,0:4:99:0,135	0:4,0:4:99:0,107	0:21,0:21:99:0,630	0:10,0:10:99:0,225	0:13,0:13:99:0,405	0:17,0:17:99:0,450	0:14,0:14:99:0,202	0:22,0:22:99:0,613	0:83,0:83:99:0,1115	0:4,0:4:99:0,141	0:16,0:16:99:0,450	0:25,0:25:99:0,221	0:32,0:32:99:0,1048	0:6,0:6:99:0,141
NC_007091.3	2172411	.	A	C	773.45	PASS	AC=1;AF=0.021;AN=48;BaseQRankSum=-0.826;CSQ=C|upstream_gene_variant|MODIFIER|aarA|DDB_G0288877|Transcript|EAL62962|protein_coding|||||||||||1194|-1||ENA_GENE|||;DP=1226;FS=4.357;MLEAC=1;MLEAF=0.021;MQ=58.88;MQRankSum=-0.443;QD=30.94;ReadPosRankSum=2.36;SOR=2.833	GT:AD:DP:GQ:PL	1:2,23:25:99:791,0	0:23,0:23:99:0,630	0:70,0:70:99:0,1404	0:5,0:5:99:0,140	0:53,0:53:99:0,887	0:7,0:7:99:0,178	0:37,0:37:99:0,1305	0:37,0:37:99:0,578	0:24,0:24:99:0,765	0:32,0:32:99:0,720	0:19,0:19:99:0,663	0:6,0:6:99:0,108	0:30,0:30:99:0,1096	0:21,0:21:99:0,523	0:46,0:46:99:0,1440	0:19,0:19:99:0,583	0:47,0:47:99:0,902	0:28,0:28:99:0,855	0:11,0:11:99:0,126	0:87,0:87:99:0,1800	0:18,0:18:99:0,495	0:10,0:10:99:0,151	0:29,0:29:99:0,720	0:29,0:29:99:0,765	0:13,0:13:99:0,493	0:10,0:10:99:0,187	0:41,0:41:99:0,1365	0:4,0:4:99:0,129	0:7,0:7:99:0,249	0:35,0:35:99:0,990	0:53,0:53:99:0,1800	0:5,0:5:99:0,156	0:13,0:13:99:0,225	0:30,0:30:99:0,1126	0:4,0:4:99:0,135	0:4,0:4:99:0,107	0:21,0:21:99:0,630	0:10,0:10:99:0,225	0:13,0:13:99:0,405	0:17,0:17:99:0,450	0:14,0:14:99:0,202	0:22,0:22:99:0,613	0:83,0:83:99:0,1115	0:4,0:4:99:0,141	0:16,0:16:99:0,450	0:25,0:25:99:0,221	0:32,0:32:99:0,1048	0:6,0:6:99:0,141
NC_007091.3	2248195	.	A	T	466.06	PASS	AC=2;AF=0.042;AN=48;CSQ=T|upstream_gene_variant|MODIFIER||DDB_G0289019|Transcript|EAL62925|protein_coding|||||||||||1701|-1|||||;DP=2702;FS=0;MLEAC=2;MLEAF=0.042;MQ=54.92;QD=29.89;SOR=2.093	GT:AD:DP:GQ:PL	0:79,0:79:99:0,1800	0:54,0:54:99:0,984	0:66,0:66:99:0,1674	0:18,0:18:99:0,616	0:46,0:46:99:0,1356	1:0,4:4:99:180,0	0:104,0:104:99:0,1796	0:38,0:38:99:0,704	0:86,0:86:99:0,1800	0:37,0:37:99:0,1060	0:51,0:51:99:0,1243	0:7,0:7:42:0,42	0:72,0:72:99:0,1800	0:35,0:35:99:0,675	0:121,0:121:99:0,1800	0:44,0:44:99:0,1117	0:53,0:53:99:0,1121	0:79,0:79:99:0,1720	0:23,0:23:99:0,506	0:137,0:137:99:0,1800	0:27,0:27:99:0,805	0:15,0:15:99:0,354	0:66,0:66:99:0,1800	0:82,0:82:99:0,1800	0:42,0:42:99:0,1117	1:0,5:5:99:315,0	0:156,0:156:99:0,1800	0:24,0:24:99:0,487	0:13,0:13:99:0,310	0:117,0:117:99:0,1800	0:149,0:149:99:0,1800	0:10,0:10:99:0,334	0:17,0:17:99:0,294	0:108,0:108:99:0,1800	0:12,0:12:99:0,240	0:15,0:15:99:0,455	0:74,0:74:99:0,1800	0:41,0:41:99:0,858	0:83,0:83:99:0,1800	0:68,0:68:99:0,1681	0:19,0:19:99:0,545	0:67,0:67:99:0,1800	0:83,0:83:99:0,1800	0:15,0:15:99:0,250	0:85,0:85:99:0,1786	0:29,0:29:99:0,762	0:110,0:110:99:0,1800	0:15,0:15:99:0,489
NC_007091.3	2378727	.	T	A	200.09	PASS	AC=1;AF=0.023;AN=44;CSQ=A|downstream_gene_variant|MODIFIER||DDB_G0289123|Transcript|EAL62869|protein_coding|||||||||||146|-1|||||;DP=1479;FS=0;MLEAC=1;MLEAF=0.023;MQ=57.24;QD=30.11;SOR=1.329	GT:AD:DP:GQ:PL	0:49,0:49:99:0,1455	0:40,0:40:99:0,1053	0:24,0:24:99:0,708	0:5,0:5:99:0,170	0:18,0:18:99:0,570	0:6,0:6:99:0,141	0:52,0:52:99:0,1425	0:23,0:23:99:0,397	0:28,0:28:99:0,736	0:21,0:21:99:0,549	0:34,0:34:99:0,907	0:4,0:4:99:0,124	0:61,0:61:99:0,1781	0:25,0:25:99:0,697	0:78,0:78:99:0,1800	0:12,0:12:99:0,257	0:37,0:37:99:0,1284	0:44,0:44:99:0,1261	0:18,0:18:99:0,412	0:52,0:52:99:0,1318	.:0,0:0:.:0,0	0:9,0:9:99:0,218	0:53,0:53:99:0,1424	0:53,0:53:99:0,1639	.:1,0:1:.:0,0	0:9,0:9:99:0,170	0:73,0:73:99:0,1800	.:0,0:0:.:0,0	0:18,0:18:99:0,562	0:58,0:58:99:0,1759	0:93,0:93:99:0,1800	0:7,0:7:99:0,189	0:11,0:11:99:0,191	0:65,0:65:99:0,1800	0:5,0:5:99:0,144	0:8,0:8:99:0,334	0:27,0:27:99:0,922	0:44,0:44:99:0,1120	0:48,0:48:99:0,1295	0:37,0:37:99:0,1252	0:9,0:9:99:0,246	0:46,0:46:99:0,1245	0:57,0:57:99:0,1700	0:10,0:10:99:0,288	0:36,0:36:99:0,1165	1:0,4:6:99:217,0	.:45,0:45:.:0,0	0:18,0:18:99:0,486
NC_007091.3	2378735	.	C	A	710.75	PASS	AC=3;AF=0.063;AN=48;BaseQRankSum=-0.728;CSQ=A|downstream_gene_variant|MODIFIER||DDB_G0289123|Transcript|EAL62869|protein_coding|||||||||||138|-1|||||;DP=1737;FS=3.522;MLEAC=2;MLEAF=0.042;MQ=58.88;MQRankSum=0;QD=29.49;ReadPosRankSum=2.29;SOR=0.859	GT:AD:DP:GQ:PL	0:52,0:52:99:0,1305	0:43,0:43:99:0,1035	0:27,0:27:99:0,958	1:2,8:10:99:345,0	0:25,0:25:99:0,838	0:7,0:7:99:0,268	0:61,0:61:99:0,1800	0:24,0:24:99:0,516	0:31,0:31:99:0,1105	0:23,0:23:99:0,675	0:36,0:36:99:0,765	0:4,0:4:97:0,97	0:69,0:69:99:0,1800	0:26,0:26:99:0,495	0:92,0:92:99:0,1800	0:16,0:16:99:0,589	0:45,0:45:99:0,1215	0:53,0:53:99:0,1800	0:15,0:15:99:0,281	0:67,0:67:99:0,1800	0:1,0:1:42:0,42	0:9,0:9:99:0,296	0:0,0:0:99:0,2608	0:61,0:61:99:0,1800	0:2,0:2:7:0,7	0:9,0:9:99:0,249	0:77,0:77:99:0,1710	0:1,0:1:42:0,42	0:24,0:24:99:0,315	0:68,0:68:99:0,1800	0:105,0:105:99:0,1800	0:11,0:11:99:0,166	1:0,0:0:45:45,0	0:71,0:71:99:0,1395	0:6,0:6:99:0,174	0:9,0:9:99:0,270	0:33,0:33:99:0,1161	0:44,0:44:99:0,921	0:82,0:82:99:0,1755	0:46,0:46:99:0,1350	0:10,0:10:99:0,308	0:51,0:51:99:0,1440	0:60,0:60:99:0,1800	0:12,0:12:99:0,349	0:42,0:42:99:0,1332	0:7,0:7:99:0,113	1:0,0:0:99:298,0	0:15,0:15:99:0,355
NC_007091.3	2578054	.	A	C	1167.02	PASS	AC=1;AF=0.023;AN=44;BaseQRankSum=-1.833;CSQ=C|upstream_gene_variant|MODIFIER||DDB_G0289273|Transcript|EAL62808|protein_coding|||||||||||2733|-1|||||;DP=1556;FS=3.081;MLEAC=1;MLEAF=0.023;MQ=56.58;MQRankSum=-0.576;QD=26.64;ReadPosRankSum=2.37;SOR=0.136	GT:AD:DP:GQ:PL	0:47,0:47:99:0,1351	0:48,0:48:99:0,1174	0:47,0:47:99:0,267	0:8,0:8:99:0,236	0:42,0:42:99:0,1021	0:13,0:13:99:0,226	0:75,0:75:99:0,1400	0:25,0:25:99:0,666	0:53,0:53:99:0,1156	0:29,0:29:99:0,740	0:42,0:42:99:0,964	0:3,0:3:99:0,99	0:67,0:67:99:0,1699	0:6,0:6:99:0,140	0:99,0:99:99:0,1800	0:8,0:8:99:0,114	0:53,0:53:99:0,1307	0:30,0:30:99:0,780	0:2,0:2:45:0,45	.:0,0:.:.:.	0:8,0:8:99:0,185	0:8,0:8:99:0,190	0:58,0:58:99:0,1279	0:25,0:25:99:0,498	0:28,0:28:99:0,223	0:13,0:13:99:0,234	0:116,0:116:99:0,1800	0:14,0:14:99:0,398	0:5,0:5:99:0,103	0:94,0:94:99:0,1800	1:2,28:30:99:1184,0	0:2,0:2:84:0,84	0:24,0:24:99:0,662	0:11,0:11:99:0,270	0:1,0:1:42:0,42	0:20,0:20:99:0,307	0:43,0:43:99:0,1323	0:31,0:31:99:0,595	.:0,0:0:.:0,0	0:61,0:61:99:0,1614	.:0,0:0:.:0,0	.:0,0:0:.:0,0	0:60,0:60:99:0,1660	0:8,0:8:99:0,161	0:64,0:64:99:0,1344	0:23,0:23:99:0,171	0:25,0:25:99:0,443	0:4,0:4:99:0,113
NC_007091.3	2730639	.	T	A	250.45	PASS	AC=1;AF=0.021;AN=48;BaseQRankSum=-0.674;CSQ=A|upstream_gene_variant|MODIFIER||DDB_G0289441|Transcript|EAL62748|protein_coding|||||||||||235|1|||||;DP=489;FS=0;MLEAC=1;MLEAF=0.021;MQ=40;MQRankSum=0;QD=19.27;ReadPosRankSum=0.423;SOR=2.147	GT:AD:DP:GQ:PL	0:20,0:20:99:0,495	0:5,0:5:99:0,131	0:4,0:4:99:0,99	0:3,0:3:99:0,113	0:21,0:21:99:0,479	0:5,0:5:99:0,125	0:14,0:14:99:0,254	0:12,0:12:99:0,125	0:7,0:7:99:0,160	0:5,0:5:99:0,121	0:10,0:10:99:0,200	0:3,0:3:99:0,99	0:4,0:4:99:0,135	0:9,0:9:99:0,349	0:44,0:44:99:0,853	0:16,0:16:99:0,426	0:16,0:16:99:0,425	0:9,0:9:99:0,304	0:5,0:5:99:0,182	0:40,0:40:99:0,585	0:9,0:9:99:0,225	0:5,0:5:99:0,125	0:3,0:3:99:0,110	0:29,0:29:99:0,728	0:4,0:4:99:0,117	0:3,0:3:99:0,110	0:5,0:5:99:0,125	0:3,0:3:99:0,113	0:3,0:3:99:0,125	0:15,0:15:99:0,493	0:12,0:12:99:0,367	0:5,0:5:99:0,125	0:5,0:5:99:0,197	0:11,0:11:99:0,225	0:3,0:3:99:0,125	0:7,0:7:99:0,118	0:4,0:4:99:0,119	0:16,0:16:99:0,387	0:4,0:4:99:0,110	0:17,0:17:99:0,540	0:3,0:3:99:0,125	0:16,0:16:99:0,280	0:11,0:11:99:0,280	0:4,0:4:99:0,129	0:3,0:3:99:0,113	0:9,0:9:99:0,125	0:15,0:15:99:0,129	1:3,10:13:99:268,0
NC_007091.3	2740813	.	C	A	301.45	PASS	AC=1;AF=0.021;AN=48;BaseQRankSum=-2.498;CSQ=A|upstream_gene_variant|MODIFIER|dtfA|DDB_G0289389|Transcript|EAL62722|protein_coding|||||||||||4431|-1||ENA_GENE|||;DP=1060;FS=7.235;MLEAC=1;MLEAF=0.021;MQ=60;MQRankSum=0;QD=3.63;ReadPosRankSum=7.71;SOR=0.706	GT:AD:DP:GQ:PL	0:36,0:36:99:0,360	0:27,0:27:99:0,132	0:9,0:9:99:0,215	0:10,0:10:99:0,137	0:11,0:11:99:0,225	0:16,0:16:99:0,173	0:25,0:25:99:0,636	0:60,0:60:99:0,192	0:27,0:27:99:0,270	0:37,0:37:99:0,120	0:6,0:6:99:0,145	0:8,0:8:99:0,100	0:11,0:11:99:0,135	0:11,0:11:99:0,168	0:18,0:18:99:0,102	0:10,0:10:99:0,207	0:12,0:12:99:0,135	0:43,0:43:99:0,405	0:20,0:20:99:0,155	0:47,0:47:99:0,405	0:10,0:10:99:0,135	0:5,0:5:99:0,125	0:13,0:13:99:0,261	0:34,0:34:99:0,1017	0:7,0:7:99:0,216	0:13,0:13:99:0,219	0:25,0:25:99:0,616	0:20,0:20:99:0,197	0:15,0:15:99:0,168	0:18,0:18:99:0,270	0:27,0:27:99:0,788	0:13,0:13:99:0,114	0:20,0:20:99:0,140	0:20,0:20:99:0,497	0:14,0:14:99:0,105	0:4,0:4:99:0,124	0:29,0:29:99:0,180	0:13,0:13:99:0,237	0:35,0:35:99:0,360	0:24,0:24:99:0,740	0:23,0:23:99:0,186	0:26,0:26:99:0,239	0:24,0:24:99:0,135	0:27,0:27:99:0,331	0:9,0:9:99:0,253	0:50,0:50:99:0,1260	1:40,43:83:99:319,0	0:8,0:8:99:0,281
NC_007091.3	2914459	.	A	T	241.07	PASS	AC=1;AF=0.026;AN=39;BaseQRankSum=-1.068;CSQ=T|intron_variant|MODIFIER||DDB_G0289539|Transcript|EAL62701|protein_coding||1/3||||||||||1|||||;DP=1139;FS=0;MLEAC=1;MLEAF=0.026;MQ=56.14;MQRankSum=0;QD=34.44;SOR=1.179	GT:AD:DP:GQ:PL	0:55,0:55:99:0,791	1:1,6:7:99:257,0	0:46,0:46:99:0,324	0:11,0:11:99:0,218	0:41,0:41:99:0,108	0:9,0:9:99:0,216	.:0,0:0:.:0,0	0:25,0:25:99:0,358	.:15,0:15:.:0,0	0:26,0:26:99:0,106	0:13,0:13:99:0,292	0:11,0:11:99:0,128	0:46,0:46:99:0,142	.:7,0:7:.:0,0	0:25,0:25:99:0,451	.:18,0:18:.:0,0	0:5,0:5:99:0,132	0:83,0:83:99:0,362	.:4,0:4:.:0,0	0:20,0:20:99:0,108	0:4,0:4:99:0,167	0:7,0:7:99:0,201	0:60,0:60:99:0,1085	0:10,0:10:99:0,163	0:23,0:23:99:0,410	0:10,0:10:99:0,184	.:0,0:0:.:0,0	.:0,0:0:.:0,0	0:20,0:20:99:0,197	0:36,0:36:99:0,855	0:22,0:22:99:0,520	0:11,0:11:99:0,111	0:15,0:15:99:0,163	0:83,0:83:99:0,1199	0:11,0:11:99:0,166	.:3,0:3:.:0,0	0:58,0:58:99:0,171	0:24,0:24:99:0,479	0:65,0:65:99:0,237	0:13,0:13:99:0,447	0:8,0:8:99:0,122	0:64,0:64:99:0,107	0:58,0:58:99:0,250	0:16,0:16:99:0,122	0:6,0:6:99:0,140	0:13,0:13:99:0,519	0:24,0:24:99:0,708	.:0,0:0:.:0,0
NC_007091.3	2936277	.	C	A	1062.43	PASS	AC=2;AF=0.063;AN=32;BaseQRankSum=-0.842;CSQ=A|upstream_gene_variant|MODIFIER||DDB_G0289551|Transcript|EAL62671|protein_coding|||||||||||928|-1|||||;DP=1855;FS=8.661;MLEAC=3;MLEAF=0.094;MQ=60;MQRankSum=0;QD=33.2;ReadPosRankSum=0.933;SOR=1.447	GT:AD:DP:GQ:PL	0:72,0:72:99:0,1800	0:58,0:58:99:0,1620	.:0,0:0:.:0,0	0:6,0:6:99:0,223	0:50,0:50:99:0,1607	.:0,0:0:.:0,0	0:15,0:15:45:0,45	0:45,0:45:99:0,1514	0:49,0:49:99:0,1800	0:36,0:36:99:0,1098	.:0,0:0:.:0,0	0:11,0:11:99:0,364	0:94,0:94:99:0,1800	0:31,0:31:99:0,1056	0:148,0:148:99:0,1800	0:54,0:54:99:0,1800	0:70,0:70:99:0,1800	0:100,0:100:99:0,1800	.:0,0:0:.:0,0	1:3,24:27:99:965,0	0:36,0:36:99:0,1125	.:0,0:0:.:0,0	.:0,0:0:.:0,0	0:114,0:114:99:0,1800	0:35,0:35:99:0,1215	0:18,0:18:99:0,558	.:0,0:0:.:0,0	.:0,0:0:.:0,0	.:0,0:0:.:0,0	0:159,0:159:99:0,1800	.:0,0:0:.:0,0	.:0,0:0:.:0,0	.:0,0:0:.:0,0	0:117,0:117:99:0,1800	0:22,0:22:99:0,720	0:29,0:29:99:0,939	0:66,0:66:99:0,1800	0:56,0:56:99:0,1509	0:81,0:81:99:0,1800	0:86,0:86:99:0,1800	0:21,0:21:99:0,675	.:0,0:0:.:0,0	1:1,4:5:99:120,0	.:0,0:0:.:0,0	.:0,0:0:.:0,0	.:0,0:0:.:0,0	0:100,0:100:99:0,1800	0:7,0:7:99:0,242
NC_007091.3	2936316	.	A	T	6103.61	PASS	AC=3;AF=0.097;AN=31;CSQ=T|upstream_gene_variant|MODIFIER||DDB_G0289551|Transcript|EAL62671|protein_coding|||||||||||967|-1|||||;DP=1626;FS=0;MLEAC=4;MLEAF=0.129;MQ=59.62;QD=34.15;SOR=1.537	GT:AD:DP:GQ:PL	0:61,0:61:99:0,1174	0:44,0:44:99:0,866	.:0,0:0:.:0,0	0:8,0:8:77:0,77	0:46,0:46:99:0,690	.:0,0:0:.:0,0	.:0,0:0:.:0,0	0:45,0:45:99:0,868	1:0,35:35:99:1620,0	0:36,0:36:99:0,655	.:0,0:0:.:0,0	0:12,0:12:99:0,220	0:77,0:77:99:0,1212	0:27,0:27:99:0,807	0:119,0:119:99:0,1800	0:39,0:39:99:0,1040	0:63,0:63:99:0,1241	0:79,0:79:99:0,1389	.:0,0:0:.:0,0	0:119,0:119:99:0,1800	0:27,0:27:99:0,646	.:0,0:0:.:0,0	.:0,0:0:.:0,0	0:93,0:93:99:0,1800	0:29,0:29:99:0,801	0:17,0:17:99:0,316	.:0,0:0:.:0,0	.:0,0:0:.:0,0	.:0,0:0:.:0,0	0:113,0:113:99:0,1800	.:0,0:0:.:0,0	.:0,0:0:.:0,0	.:0,0:0:.:0,0	0:87,0:87:99:0,1563	0:16,0:16:99:0,329	0:22,0:22:99:0,585	1:0,40:40:99:2025,0	0:56,0:56:99:0,900	0:62,0:62:99:0,1450	0:65,0:65:99:0,1583	0:18,0:18:99:0,360	.:0,0:0:.:0,0	0:106,0:106:99:0,1800	.:0,0:0:.:0,0	.:0,0:0:.:0,0	.:0,0:0:.:0,0	1:0,54:54:99:2486,0	0:11,0:11:99:0,251
NC_007091.3	2936318	.	A	T	5777.62	PASS	AC=3;AF=0.097;AN=31;CSQ=T|upstream_gene_variant|MODIFIER||DDB_G0289551|Transcript|EAL62671|protein_coding|||||||||||969|-1|||||;DP=1575;FS=0;MLEAC=4;MLEAF=0.129;MQ=59.6;QD=31.18;SOR=1.609	GT:AD:DP:GQ:PL	0:60,0:60:99:0,863	0:42,0:42:99:0,714	.:0,0:0:.:0,0	0:8,0:8:41:0,41	0:46,0:46:99:0,304	.:0,0:0:.:0,0	.:0,0:0:.:0,0	0:45,0:45:99:0,820	1:0,35:35:99:1575,0	0:36,0:36:99:0,436	.:0,0:0:.:0,0	0:12,0:12:99:0,193	0:72,0:72:99:0,827	0:26,0:26:99:0,450	0:115,0:115:99:0,1800	0:38,0:38:99:0,814	0:60,0:60:99:0,930	0:76,0:76:99:0,834	.:0,0:0:.:0,0	0:112,0:112:99:0,1800	0:24,0:24:99:0,498	.:0,0:0:.:0,0	.:0,0:0:.:0,0	0:90,0:90:99:0,1710	0:28,0:28:99:0,540	0:16,0:16:99:0,244	.:0,0:0:.:0,0	.:0,0:0:.:0,0	.:0,0:0:.:0,0	0:110,0:110:99:0,1800	.:0,0:0:.:0,0	.:0,0:0:.:0,0	.:0,0:0:.:0,0	0:89,0:89:99:0,1289	0:14,0:14:99:0,251	0:23,0:23:99:0,450	1:0,37:37:99:1800,0	0:56,0:56:99:0,793	0:62,0:62:99:0,1170	0:65,0:65:99:0,1352	0:13,0:13:99:0,270	.:0,0:0:.:0,0	0:104,0:104:99:0,1800	.:0,0:0:.:0,0	.:0,0:0:.:0,0	.:0,0:0:.:0,0	1:0,52:52:99:2430,0	0:9,0:9:99:0,182
NC_007091.3	2936326	.	G	T	5248.48	PASS	AC=3;AF=0.1;AN=30;CSQ=T|upstream_gene_variant|MODIFIER||DDB_G0289551|Transcript|EAL62671|protein_coding|||||||||||977|-1|||||;DP=1519;FS=0;MLEAC=4;MLEAF=0.133;MQ=59.58;QD=32.62;SOR=1.777	GT:AD:DP:GQ:PL	0:56,0:56:99:0,616	0:37,0:37:99:0,343	.:0,0:0:.:0,0	.:7,0:7:.:0,0	0:47,0:47:99:0,246	.:0,0:0:.:0,0	.:0,0:0:.:0,0	0:43,0:43:99:0,498	1:0,34:34:99:1530,0	0:36,0:36:99:0,516	.:0,0:0:.:0,0	0:12,0:12:99:0,129	0:69,0:69:99:0,763	0:25,0:25:99:0,442	0:112,0:112:99:0,1800	0:34,0:34:99:0,607	0:58,0:58:99:0,762	0:73,0:73:99:0,529	.:0,0:0:.:0,0	0:112,0:112:99:0,1800	0:24,0:24:99:0,373	.:0,0:0:.:0,0	.:0,0:0:.:0,0	0:86,0:86:99:0,1587	0:28,0:28:99:0,786	0:15,0:15:99:0,207	.:0,0:0:.:0,0	.:0,0:0:.:0,0	.:0,0:0:.:0,0	0:108,0:108:99:0,1800	.:0,0:0:.:0,0	.:0,0:0:.:0,0	.:0,0:0:.:0,0	0:88,0:88:99:0,1099	0:13,0:13:99:0,304	0:22,0:22:99:0,399	1:0,37:37:99:1665,0	0:55,0:55:99:0,594	0:66,0:66:99:0,755	0:62,0:62:99:0,1117	0:11,0:11:99:0,207	.:0,0:0:.:0,0	0:94,0:94:99:0,1466	.:0,0:0:.:0,0	.:0,0:0:.:0,0	.:0,0:0:.:0,0	1:0,46:46:99:2080,0	0:9,0:9:99:0,152
NC_007091.3	2936328	.	G	T	5205.68	PASS	AC=3;AF=0.097;AN=31;CSQ=T|upstream_gene_variant|MODIFIER||DDB_G0289551|Transcript|EAL62671|protein_coding|||||||||||979|-1|||||;DP=1500;FS=0;MLEAC=4;MLEAF=0.129;MQ=59.57;QD=30.34;SOR=1.781	GT:AD:DP:GQ:PL	0:55,0:55:99:0,441	0:36,0:36:99:0,327	.:0,0:0:.:0,0	0:7,0:7:11:0,11	0:47,0:47:99:0,332	.:0,0:0:.:0,0	.:0,0:0:.:0,0	0:43,0:43:99:0,404	1:0,34:34:99:1530,0	0:35,0:35:99:0,453	.:0,0:0:.:0,0	0:12,0:12:99:0,193	0:71,0:71:99:0,880	0:24,0:24:99:0,418	0:114,0:114:99:0,1800	0:33,0:33:99:0,572	0:56,0:56:99:0,831	0:76,0:76:99:0,788	.:0,0:0:.:0,0	0:109,0:109:99:0,1800	0:23,0:23:99:0,347	.:0,0:0:.:0,0	.:0,0:0:.:0,0	0:89,0:89:99:0,1262	0:28,0:28:99:0,656	0:15,0:15:99:0,133	.:0,0:0:.:0,0	.:0,0:0:.:0,0	.:0,0:0:.:0,0	0:106,0:106:99:0,1600	.:0,0:0:.:0,0	.:0,0:0:.:0,0	.:0,0:0:.:0,0	0:87,0:87:99:0,1117	0:12,0:12:99:0,222	0:22,0:22:99:0,334	1:0,36:36:99:1665,0	0:55,0:55:99:0,670	0:64,0:64:99:0,1008	0:58,0:58:99:0,1009	0:11,0:11:99:0,195	.:0,0:0:.:0,0	0:91,0:91:99:0,1188	.:0,0:0:.:0,0	.:0,0:0:.:0,0	.:0,0:0:.:0,0	1:0,44:44:99:2038,0	0:7,0:7:68:0,68
NC_007091.3	2936330	.	G	T	5078.47	PASS	AC=3;AF=0.1;AN=30;CSQ=T|upstream_gene_variant|MODIFIER||DDB_G0289551|Transcript|EAL62671|protein_coding|||||||||||981|-1|||||;DP=1452;FS=0;MLEAC=4;MLEAF=0.133;MQ=59.54;QD=29.85;SOR=1.863	GT:AD:DP:GQ:PL	0:53,0:53:99:0,391	0:35,0:35:99:0,245	.:0,0:0:.:0,0	.:7,0:7:.:0,0	0:47,0:47:98:0,98	.:0,0:0:.:0,0	.:0,0:0:.:0,0	0:42,0:42:99:0,444	1:0,33:33:99:1530,0	0:34,0:34:99:0,303	.:0,0:0:.:0,0	0:11,0:11:99:0,239	0:66,0:66:99:0,571	0:24,0:24:99:0,425	0:107,0:107:99:0,1800	0:33,0:33:99:0,615	0:56,0:56:99:0,717	0:71,0:71:99:0,425	.:0,0:0:.:0,0	0:103,0:103:99:0,1800	0:22,0:22:99:0,289	.:0,0:0:.:0,0	.:0,0:0:.:0,0	0:84,0:84:99:0,949	0:27,0:27:99:0,691	0:15,0:15:99:0,152	.:0,0:0:.:0,0	.:0,0:0:.:0,0	.:0,0:0:.:0,0	0:106,0:106:99:0,1471	.:0,0:0:.:0,0	.:0,0:0:.:0,0	.:0,0:0:.:0,0	0:84,0:84:99:0,889	0:12,0:12:99:0,217	0:22,0:22:99:0,430	1:0,34:34:99:1620,0	0:56,0:56:99:0,668	0:61,0:61:99:0,778	0:59,0:59:99:0,1150	0:12,0:12:99:0,108	.:0,0:0:.:0,0	0:88,0:88:99:0,1118	.:0,0:0:.:0,0	.:0,0:0:.:0,0	.:0,0:0:.:0,0	1:0,41:41:99:1955,0	0:7,0:7:54:0,54
NC_007091.3	2936335	.	G	A	4594.89	PASS	AC=3;AF=0.097;AN=31;CSQ=A|upstream_gene_variant|MODIFIER||DDB_G0289551|Transcript|EAL62671|protein_coding|||||||||||986|-1|||||;DP=1368;FS=0;MLEAC=4;MLEAF=0.129;MQ=59.5;QD=29.87;SOR=1.969	GT:AD:DP:GQ:PL	0:49,0:49:99:0,559	0:34,0:34:99:0,519	.:0,0:0:.:0,0	0:8,0:8:5:0,5	0:47,0:47:72:0,72	.:0,0:0:.:0,0	.:0,0:0:.:0,0	0:40,0:40:99:0,498	1:0,31:31:99:1440,0	0:33,0:33:99:0,265	.:0,0:0:.:0,0	0:10,0:10:99:0,152	0:61,0:61:99:0,490	0:23,0:23:99:0,330	0:100,0:100:99:0,1452	0:32,0:32:99:0,576	0:53,0:53:99:0,616	0:72,0:72:99:0,464	.:0,0:0:.:0,0	0:91,0:91:99:0,1270	0:20,0:20:99:0,356	.:0,0:0:.:0,0	.:0,0:0:.:0,0	0:79,0:79:99:0,870	0:23,0:23:99:0,510	0:15,0:15:99:0,162	.:0,0:0:.:0,0	.:0,0:0:.:0,0	.:0,0:0:.:0,0	0:102,0:102:99:0,1324	.:0,0:0:.:0,0	.:0,0:0:.:0,0	.:0,0:0:.:0,0	0:79,0:79:99:0,901	0:12,0:12:99:0,163	0:20,0:20:99:0,290	1:0,32:32:99:1485,0	0:55,0:55:99:0,669	0:57,0:57:99:0,722	0:58,0:58:99:0,951	0:11,0:11:99:0,121	.:0,0:0:.:0,0	0:78,0:78:99:0,954	.:0,0:0:.:0,0	.:0,0:0:.:0,0	.:0,0:0:.:0,0	1:0,36:36:99:1697,0	0:7,0:7:68:0,68
NC_007091.3	2936339	.	G	A	4235.47	PASS	AC=3;AF=0.1;AN=30;CSQ=A|upstream_gene_variant|MODIFIER||DDB_G0289551|Transcript|EAL62671|protein_coding|||||||||||990|-1|||||;DP=1323;FS=0;MLEAC=4;MLEAF=0.133;MQ=59.45;QD=30.37;SOR=2.007	GT:AD:DP:GQ:PL	0:43,0:43:99:0,237	0:37,0:37:99:0,275	.:0,0:0:.:0,0	.:8,0:8:.:0,0	0:45,0:45:99:0,173	.:0,0:0:.:0,0	.:0,0:0:.:0,0	0:37,0:37:99:0,360	1:0,28:28:99:1305,0	0:33,0:33:99:0,270	.:0,0:0:.:0,0	0:10,0:10:99:0,163	0:59,0:59:99:0,344	0:20,0:20:99:0,230	0:95,0:95:99:0,1358	0:31,0:31:99:0,654	0:51,0:51:99:0,750	0:72,0:72:99:0,483	.:0,0:0:.:0,0	0:88,0:88:99:0,1507	0:20,0:20:99:0,236	.:0,0:0:.:0,0	.:0,0:0:.:0,0	0:76,0:76:99:0,836	0:23,0:23:99:0,460	0:13,0:13:33:0,33	.:0,0:0:.:0,0	.:0,0:0:.:0,0	.:0,0:0:.:0,0	0:95,0:95:99:0,1321	.:0,0:0:.:0,0	.:0,0:0:.:0,0	.:0,0:0:.:0,0	0:78,0:78:99:0,700	0:14,0:14:99:0,201	0:24,0:24:99:0,340	1:0,30:30:99:1395,0	0:53,0:53:99:0,609	0:59,0:59:99:0,722	0:57,0:57:99:0,924	0:12,0:12:99:0,189	.:0,0:0:.:0,0	0:73,0:73:99:0,731	.:0,0:0:.:0,0	.:0,0:0:.:0,0	.:0,0:0:.:0,0	1:0,32:32:99:1562,0	0:7,0:7:80:0,80
NC_007091.3	2936341	.	G	A	4010.49	PASS	AC=3;AF=0.1;AN=30;CSQ=A|upstream_gene_variant|MODIFIER||DDB_G0289551|Transcript|EAL62671|protein_coding|||||||||||992|-1|||||;DP=1282;FS=0;MLEAC=4;MLEAF=0.133;MQ=59.41;QD=25.56;SOR=2.331	GT:AD:DP:GQ:PL	0:42,0:42:99:0,191	0:37,0:37:99:0,239	.:0,0:0:.:0,0	.:8,0:8:.:0,0	0:45,0:45:96:0,96	.:0,0:0:.:0,0	.:0,0:0:.:0,0	0:35,0:35:99:0,334	1:0,25:25:99:1260,0	0:31,0:31:99:0,160	.:0,0:0:.:0,0	0:10,0:10:99:0,151	0:57,0:57:99:0,206	0:20,0:20:99:0,268	0:94,0:94:99:0,1318	0:29,0:29:99:0,489	0:51,0:51:99:0,619	0:72,0:72:99:0,449	.:0,0:0:.:0,0	0:85,0:85:99:0,1277	0:20,0:20:99:0,301	.:0,0:0:.:0,0	.:0,0:0:.:0,0	0:69,0:69:99:0,362	0:20,0:20:99:0,352	0:12,0:12:17:0,17	.:0,0:0:.:0,0	.:0,0:0:.:0,0	.:0,0:0:.:0,0	0:91,0:91:99:0,1024	.:0,0:0:.:0,0	.:0,0:0:.:0,0	.:0,0:0:.:0,0	0:77,0:77:99:0,697	0:14,0:14:99:0,242	0:23,0:23:99:0,381	1:0,26:26:99:1350,0	0:53,0:53:99:0,536	0:58,0:58:99:0,659	0:55,0:55:99:0,819	0:12,0:12:99:0,148	.:0,0:0:.:0,0	0:73,0:73:99:0,712	.:0,0:0:.:0,0	.:0,0:0:.:0,0	.:0,0:0:.:0,0	1:0,32:32:99:1427,0	0:6,0:6:26:0,26
NC_007091.3	2936343	.	G	A	3702.67	PASS	AC=3;AF=0.13;AN=23;CSQ=A|upstream_gene_variant|MODIFIER||DDB_G0289551|Transcript|EAL62671|protein_coding|||||||||||994|-1|||||;DP=1237;FS=0;MLEAC=5;MLEAF=0.217;MQ=59.4;QD=29;SOR=2.513	GT:AD:DP:GQ:PL	.:42,0:42:.:0,0	.:34,0:34:.:0,0	.:0,0:0:.:0,0	.:8,0:8:.:0,0	.:41,0:41:.:0,0	.:0,0:0:.:0,0	.:0,0:0:.:0,0	0:34,0:34:99:0,321	1:0,25:25:99:1125,0	.:27,0:27:.:0,0	.:0,0:0:.:0,0	0:10,0:10:99:0,148	.:56,0:56:.:0,0	0:20,0:20:99:0,215	0:91,0:91:99:0,822	0:27,0:27:99:0,343	0:49,0:49:99:0,323	.:65,0:65:.:0,0	.:0,0:0:.:0,0	0:83,0:83:99:0,820	0:21,0:21:99:0,133	.:0,0:0:.:0,0	.:0,0:0:.:0,0	0:68,0:68:99:0,117	0:20,0:20:99:0,189	.:12,0:12:.:0,0	.:0,0:0:.:0,0	.:0,0:0:.:0,0	.:0,0:0:.:0,0	0:87,0:87:99:0,749	.:0,0:0:.:0,0	.:0,0:0:.:0,0	.:0,0:0:.:0,0	0:72,0:72:99:0,146	0:14,0:14:99:0,132	0:22,0:22:99:0,256	1:0,24:24:99:1170,0	0:49,0:49:99:0,244	0:57,0:57:99:0,397	0:55,0:55:99:0,655	0:12,0:12:79:0,79	.:0,0:0:.:0,0	0:73,0:73:99:0,540	.:0,0:0:.:0,0	.:0,0:0:.:0,0	.:0,0:0:.:0,0	1:0,32:32:99:1427,0	0:6,0:6:53:0,53
NC_007091.3	2936345	.	G	A	3786.9	PASS	AC=3;AF=0.2;AN=15;CSQ=A|upstream_gene_variant|MODIFIER||DDB_G0289551|Transcript|EAL62671|protein_coding|||||||||||996|-1|||||;DP=1192;FS=0;MLEAC=7;MLEAF=0.467;MQ=59.37;QD=26.51;SOR=2.66	GT:AD:DP:GQ:PL	.:42,0:42:.:0,0	.:34,0:34:.:0,0	.:0,0:0:.:0,0	.:8,0:8:.:0,0	.:41,0:41:.:0,0	.:0,0:0:.:0,0	.:0,0:0:.:0,0	0:35,0:35:18:0,18	1:0,24:24:99:1125,0	.:27,0:27:.:0,0	.:0,0:0:.:0,0	0:10,0:10:84:0,84	.:56,0:56:.:0,0	0:19,0:19:99:0,121	0:84,0:84:99:0,511	0:23,0:23:78:0,78	0:48,0:48:32:0,32	.:65,0:65:.:0,0	.:0,0:0:.:0,0	0:79,0:79:99:0,129	0:16,0:16:99:0,149	.:0,0:0:.:0,0	.:0,0:0:.:0,0	.:68,0:68:.:0,0	0:20,0:20:96:0,96	.:12,0:12:.:0,0	.:0,0:0:.:0,0	.:0,0:0:.:0,0	.:0,0:0:.:0,0	0:85,0:85:99:0,150	.:0,0:0:.:0,0	.:0,0:0:.:0,0	.:0,0:0:.:0,0	.:71,0:71:.:0,0	.:13,0:13:.:0,0	0:21,0:21:27:0,27	1:0,21:21:99:1122,0	.:47,0:47:.:0,0	.:53,0:53:.:0,0	0:49,0:49:99:0,231	.:11,0:11:.:0,0	.:0,0:0:.:0,0	.:71,0:71:.:0,0	.:0,0:0:.:0,0	.:0,0:0:.:0,0	.:0,0:0:.:0,0	1:0,32:32:99:1547,0	.:5,0:5:.:0,0
NC_007091.3	2936393	.	C	A	455.6	PASS	AC=1;AF=0.021;AN=47;BaseQRankSum=-1.442;CSQ=A|upstream_gene_variant|MODIFIER||DDB_G0289551|Transcript|EAL62671|protein_coding|||||||||||1044|-1|||||;DP=1252;FS=2.764;MLEAC=1;MLEAF=0.021;MQ=56.6;MQRankSum=-0.425;QD=16.87;ReadPosRankSum=0.888;SOR=0.148	GT:AD:DP:GQ:PL	0:44,0:44:99:0,1305	0:34,0:34:99:0,1074	0:3,0:3:99:0,113	0:8,0:8:99:0,201	0:46,0:46:99:0,1189	0:3,0:3:99:0,113	0:3,0:3:99:0,101	0:34,0:34:99:0,855	0:10,0:10:99:0,135	0:26,0:26:99:0,702	0:6,0:6:99:0,222	0:8,0:8:99:0,135	0:65,0:65:99:0,1780	0:19,0:19:99:0,121	0:84,0:84:99:0,511	0:30,0:30:99:0,810	0:41,0:41:99:0,1215	0:62,0:62:99:0,1800	0:3,0:3:99:0,108	0:79,0:79:99:0,129	0:16,0:16:99:0,149	0:3,0:3:99:0,113	0:5,0:5:99:0,209	0:70,0:70:99:0,1800	0:23,0:23:99:0,537	0:15,0:15:99:0,520	0:3,0:3:99:0,99	0:3,0:3:99:0,113	0:2,0:2:57:0,57	0:85,0:85:99:0,150	0:3,0:3:99:0,113	0:2,0:2:57:0,57	.:3,0:3:.:0,0	0:79,0:79:99:0,1800	0:15,0:15:99:0,405	0:22,0:22:99:0,468	0:10,0:10:99:0,180	0:39,0:39:99:0,1215	0:51,0:51:99:0,1620	0:49,0:49:99:0,231	0:12,0:12:99:0,321	0:4,0:4:99:0,112	0:80,0:80:99:0,1800	0:2,0:2:57:0,57	0:3,0:3:99:0,113	0:3,0:3:99:0,108	1:3,24:27:99:473,0	0:6,0:6:99:0,120
NC_007091.3	2942727	.	C	A	1878.45	PASS	AC=1;AF=0.021;AN=48;CSQ=A|missense_variant|MODERATE|arkA|DDB_G0289555|Transcript|EAL62663|protein_coding|1/1||||878|878|293|T/K|aCa/aAa|||1||ENA_GENE|||;DP=583;FS=0;MLEAC=1;MLEAF=0.021;MQ=60;QD=32.22;SOR=0.859	GT:AD:DP:GQ:PL	0:19,0:19:99:0,712	0:14,0:14:99:0,564	0:12,0:12:99:0,449	0:3,0:3:99:0,101	0:11,0:11:99:0,394	0:3,0:3:99:0,125	0:12,0:12:99:0,422	0:11,0:11:99:0,397	0:12,0:12:99:0,463	0:6,0:6:99:0,224	0:16,0:16:99:0,616	0:9,0:9:99:0,135	0:19,0:19:99:0,703	0:6,0:6:99:0,208	0:20,0:20:99:0,752	0:6,0:6:99:0,181	0:11,0:11:99:0,395	0:19,0:19:99:0,672	0:3,0:3:99:0,99	0:11,0:11:99:0,409	0:5,0:5:99:0,182	0:8,0:8:99:0,137	0:13,0:13:99:0,505	0:17,0:17:99:0,604	0:8,0:8:99:0,266	0:3,0:3:99:0,113	0:23,0:23:99:0,815	1:0,50:50:99:1896,0	0:3,0:3:99:0,113	0:22,0:22:99:0,811	0:27,0:27:99:0,952	0:9,0:9:99:0,163	0:3,0:3:99:0,99	0:19,0:19:99:0,650	0:6,0:6:99:0,155	0:3,0:3:99:0,110	0:15,0:15:99:0,565	0:17,0:17:99:0,588	0:13,0:13:99:0,517	0:18,0:18:99:0,604	0:3,0:3:99:0,99	0:14,0:14:99:0,494	0:17,0:17:99:0,562	0:5,0:5:99:0,120	0:10,0:10:99:0,367	0:4,0:4:99:0,129	0:19,0:19:99:0,672	0:5,0:5:99:0,135
NC_007091.3	2958061	.	T	A	4546.45	PASS	AC=1;AF=0.021;AN=48;BaseQRankSum=-1.516;CSQ=A|upstream_gene_variant|MODIFIER||DDB_G0289571|Transcript|EAL62660|protein_coding|||||||||||646|1|||||;DP=2425;FS=15.25;MLEAC=1;MLEAF=0.021;MQ=59.02;MQRankSum=-0.244;QD=29.28;ReadPosRankSum=4.91;SOR=0.032	GT:AD:DP:GQ:PL	0:108,0:108:99:0,1800	0:101,0:101:99:0,1800	0:4,0:4:99:0,133	0:9,0:9:99:0,121	0:23,0:23:99:0,180	0:3,0:3:99:0,113	0:126,0:126:99:0,1800	0:66,0:66:99:0,1447	0:112,0:112:99:0,1800	0:34,0:34:99:0,564	0:80,0:80:99:0,1538	0:7,0:7:99:0,101	0:105,0:105:99:0,1800	0:27,0:27:99:0,904	0:6,0:6:99:0,182	0:60,0:60:99:0,1222	0:76,0:76:99:0,1687	0:42,0:42:99:0,495	0:3,0:3:99:0,113	0:196,0:196:99:0,1800	0:50,0:50:99:0,1231	0:26,0:26:99:0,452	0:86,0:86:99:0,1587	0:3,0:3:99:0,99	0:36,0:36:99:0,1354	0:6,0:6:99:0,135	0:3,0:3:99:0,125	0:3,0:3:99:0,113	0:32,0:32:99:0,685	0:3,0:3:99:0,113	1:9,119:128:99:4564,0	0:12,0:12:99:0,99	0:3,0:3:99:0,99	0:127,0:127:99:0,1800	0:20,0:20:99:0,465	0:4,0:4:99:0,110	0:104,0:104:99:0,1800	0:77,0:77:99:0,1330	0:6,0:6:99:0,114	0:100,0:100:99:0,1800	0:3,0:3:99:0,125	0:67,0:67:99:0,1800	0:3,0:3:99:0,125	0:11,0:11:99:0,253	0:97,0:97:99:0,1800	0:47,0:47:99:0,951	0:141,0:141:99:0,1800	0:18,0:18:99:0,341
NC_007091.3	2962147	.	A	C	3878.45	PASS	AC=1;AF=0.021;AN=48;BaseQRankSum=-1.171;CSQ=C|upstream_gene_variant|MODIFIER||DDB_G0289577|Transcript|EAL62655|protein_coding|||||||||||2323|1|||||;DP=1780;FS=0;MLEAC=1;MLEAF=0.021;MQ=59.54;MQRankSum=-1.065;QD=26.38;ReadPosRankSum=6.18;SOR=0.776	GT:AD:DP:GQ:PL	0:65,0:65:99:0,1331	0:66,0:66:99:0,1373	0:50,0:50:99:0,1097	0:8,0:8:99:0,250	0:58,0:58:99:0,1051	0:11,0:11:99:0,150	0:31,0:31:99:0,135	0:38,0:38:99:0,1029	0:80,0:80:99:0,1448	0:17,0:17:99:0,424	0:33,0:33:99:0,838	0:7,0:7:99:0,113	0:65,0:65:99:0,1800	0:22,0:22:99:0,525	0:53,0:53:99:0,315	0:18,0:18:99:0,135	0:27,0:27:99:0,855	0:23,0:23:99:0,225	0:3,0:3:99:0,99	0:60,0:60:99:0,450	0:23,0:23:99:0,566	0:19,0:19:99:0,391	0:87,0:87:99:0,1707	0:51,0:51:99:0,360	0:22,0:22:99:0,385	0:8,0:8:99:0,180	0:41,0:41:99:0,270	0:18,0:18:99:0,495	0:14,0:14:99:0,288	1:23,124:147:99:3896,0	0:56,0:56:99:0,315	0:6,0:6:99:0,152	0:17,0:17:99:0,189	0:48,0:48:99:0,405	0:9,0:9:99:0,147	0:21,0:21:99:0,138	0:24,0:24:99:0,180	0:54,0:54:99:0,948	0:89,0:89:99:0,1073	0:27,0:27:99:0,135	0:18,0:18:99:0,335	0:70,0:70:99:0,1640	0:26,0:26:99:0,180	0:9,0:9:99:0,174	0:37,0:37:99:0,180	0:46,0:46:99:0,1083	0:38,0:38:99:0,315	0:13,0:13:99:0,116
NC_007091.3	2962151	.	A	T	2363.45	PASS	AC=1;AF=0.021;AN=48;BaseQRankSum=0.553;CSQ=T|upstream_gene_variant|MODIFIER||DDB_G0289577|Transcript|EAL62655|protein_coding|||||||||||2319|1|||||;DP=1796;FS=0;MLEAC=1;MLEAF=0.021;MQ=56.84;MQRankSum=-0.949;QD=28.82;ReadPosRankSum=4.37;SOR=0.698	GT:AD:DP:GQ:PL	0:65,0:65:99:0,1331	0:66,0:66:99:0,1373	0:50,0:50:99:0,1097	0:8,0:8:99:0,250	0:58,0:58:99:0,1051	0:11,0:11:99:0,150	0:31,0:31:99:0,135	0:38,0:38:99:0,1029	0:80,0:80:99:0,1448	0:17,0:17:99:0,424	0:33,0:33:99:0,838	0:7,0:7:99:0,113	0:65,0:65:99:0,1800	0:22,0:22:99:0,525	0:53,0:53:99:0,315	0:18,0:18:99:0,135	0:27,0:27:99:0,855	0:23,0:23:99:0,225	0:3,0:3:99:0,99	0:60,0:60:99:0,450	0:23,0:23:99:0,566	0:19,0:19:99:0,391	0:87,0:87:99:0,1707	0:51,0:51:99:0,360	0:22,0:22:99:0,385	0:8,0:8:99:0,180	0:41,0:41:99:0,270	0:18,0:18:99:0,495	0:14,0:14:99:0,288	0:130,0:130:99:0,1800	0:56,0:56:99:0,315	0:6,0:6:99:0,152	0:17,0:17:99:0,189	0:48,0:48:99:0,405	0:9,0:9:99:0,147	0:21,0:21:99:0,138	0:24,0:24:99:0,180	0:54,0:54:99:0,948	0:89,0:89:99:0,1073	0:27,0:27:99:0,135	0:18,0:18:99:0,335	1:9,73:82:99:2381,0	0:26,0:26:99:0,180	0:9,0:9:99:0,174	0:37,0:37:99:0,180	0:46,0:46:99:0,1083	0:38,0:38:99:0,315	0:13,0:13:99:0,116
NC_007091.3	2996049	.	C	T	779.45	PASS	AC=1;AF=0.021;AN=48;BaseQRankSum=2.9;CSQ=T|missense_variant|MODERATE||DDB_G0289583|Transcript|EAL62645|protein_coding|1/2||||137|137|46|C/Y|tGt/tAt|||-1|||||;DP=892;FS=0.774;MLEAC=1;MLEAF=0.021;MQ=60;MQRankSum=0;QD=7.95;ReadPosRankSum=2.4;SOR=0.547	GT:AD:DP:GQ:PL	0:17,0:17:99:0,135	0:4,0:4:99:0,129	0:15,0:15:99:0,128	0:4,0:4:99:0,138	1:41,57:98:99:797,0	0:15,0:15:99:0,248	0:32,0:32:99:0,307	0:9,0:9:99:0,180	0:29,0:29:99:0,301	0:9,0:9:99:0,180	0:17,0:17:99:0,361	0:8,0:8:99:0,178	0:11,0:11:99:0,242	0:7,0:7:99:0,135	0:34,0:34:99:0,312	0:10,0:10:99:0,231	0:10,0:10:99:0,180	0:18,0:18:99:0,202	0:4,0:4:99:0,114	0:24,0:24:99:0,248	0:10,0:10:99:0,159	0:5,0:5:99:0,99	0:12,0:12:99:0,101	0:27,0:27:99:0,625	0:4,0:4:99:0,128	0:17,0:17:99:0,231	0:42,0:42:99:0,1052	0:15,0:15:99:0,263	0:7,0:7:99:0,135	0:20,0:20:99:0,269	0:82,0:82:99:0,569	0:9,0:9:99:0,122	0:20,0:20:99:0,245	0:37,0:37:99:0,215	0:12,0:12:99:0,111	0:7,0:7:99:0,242	0:21,0:21:99:0,431	0:9,0:9:99:0,130	0:34,0:34:99:0,332	0:16,0:16:99:0,333	0:3,0:3:99:0,125	0:13,0:13:99:0,273	0:10,0:10:99:0,124	0:4,0:4:99:0,125	0:25,0:25:99:0,161	0:14,0:14:99:0,383	0:34,0:34:99:0,155	0:5,0:5:99:0,99
NC_007091.3	2999322	.	T	G	245.09	PASS	AC=1;AF=0.023;AN=44;CSQ=G|upstream_gene_variant|MODIFIER||DDB_G0289583|Transcript|EAL62645|protein_coding|||||||||||3137|-1|||||;DP=1111;FS=0;MLEAC=1;MLEAF=0.023;MQ=53.34;QD=28.24;SOR=2.833	GT:AD:DP:GQ:PL	0:11,0:11:99:0,234	0:41,0:41:99:0,503	0:46,0:46:99:0,577	0:3,0:3:99:0,99	0:36,0:36:99:0,380	0:11,0:11:99:0,170	.:0,0:0:.:0,0	.:0,0:0:.:0,0	0:30,0:30:99:0,519	0:24,0:24:99:0,351	0:43,0:43:99:0,835	0:5,0:5:99:0,144	0:32,0:32:99:0,500	0:20,0:20:99:0,212	0:11,0:11:99:0,217	0:46,0:46:99:0,744	0:22,0:22:99:0,179	0:51,0:51:99:0,575	0:7,0:7:99:0,170	0:23,0:23:99:0,584	0:19,0:19:99:0,342	0:8,0:8:99:0,270	0:9,0:9:99:0,204	0:75,0:75:99:0,895	0:21,0:21:99:0,548	0:8,0:8:99:0,100	0:34,0:34:99:0,1130	0:12,0:12:99:0,212	0:14,0:14:99:0,234	1:0,3:3:99:262,0	0:13,0:13:99:0,220	0:7,0:7:99:0,208	0:11,0:11:99:0,103	0:76,0:76:99:0,930	0:8,0:8:99:0,112	0:19,0:19:99:0,269	0:58,0:58:99:0,812	0:18,0:18:99:0,102	0:63,0:63:99:0,601	0:9,0:9:99:0,127	0:12,0:12:99:0,207	0:55,0:55:99:0,512	0:66,0:66:99:0,1122	0:4,0:4:99:0,129	.:0,0:0:.:0,0	.:0,0:0:.:0,0	0:12,0:12:99:0,231	0:9,0:9:99:0,149
NC_007091.3	3257237	.	T	A	1564.45	PASS	AC=1;AF=0.021;AN=48;CSQ=A|missense_variant|MODERATE|kinY|DDB_G0289661|Transcript|EAL62542|protein_coding|4/4||||1038|1038|346|F/L|ttT/ttA|||1||ENA_GENE|||;DP=352;FS=0;MLEAC=1;MLEAF=0.021;MQ=60;QD=27.46;SOR=1.501	GT:AD:DP:GQ:PL	0:8,0:8:99:0,135	0:9,0:9:99:0,135	0:3,0:3:99:0,125	0:5,0:5:99:0,135	0:4,0:4:99:0,135	0:5,0:5:99:0,135	0:10,0:10:99:0,180	0:6,0:6:99:0,135	0:16,0:16:99:0,135	0:4,0:4:99:0,135	0:11,0:11:99:0,135	0:4,0:4:99:0,135	0:4,0:4:99:0,135	0:10,0:10:99:0,135	0:7,0:7:99:0,180	0:10,0:10:99:0,255	0:7,0:7:99:0,135	0:10,0:10:99:0,135	0:5,0:5:99:0,135	0:5,0:5:99:0,135	0:5,0:5:99:0,135	0:4,0:4:99:0,135	0:8,0:8:99:0,180	0:4,0:4:99:0,135	0:4,0:4:99:0,113	0:4,0:4:99:0,135	0:23,0:23:99:0,315	0:4,0:4:99:0,135	0:4,0:4:99:0,135	0:6,0:6:99:0,135	0:4,0:4:99:0,135	0:3,0:3:99:0,108	0:5,0:5:99:0,135	0:7,0:7:99:0,180	0:3,0:3:99:0,99	1:0,41:41:99:1582,0	0:7,0:7:99:0,135	0:9,0:9:99:0,135	0:4,0:4:99:0,135	0:12,0:12:99:0,180	0:3,0:3:99:0,125	0:3,0:3:99:0,125	0:13,0:13:99:0,180	0:4,0:4:99:0,129	0:9,0:9:99:0,270	0:5,0:5:99:0,135	0:4,0:4:99:0,135	0:6,0:6:99:0,225
NC_007091.3	3354609	.	G	A	288.45	PASS	AC=1;AF=0.021;AN=48;CSQ=A|upstream_gene_variant|MODIFIER||DDB_G0289839|Transcript|EAL62520|protein_coding|||||||||||2896|-1|||||;DP=3316;FS=0;MLEAC=1;MLEAF=0.021;MQ=56.02;QD=35.77;SOR=0.941	GT:AD:DP:GQ:PL	0:69,0:69:99:0,1800	0:75,0:75:99:0,1800	0:86,0:86:99:0,1800	0:14,0:14:99:0,360	0:70,0:70:99:0,1800	0:21,0:21:99:0,810	0:85,0:85:99:0,1800	0:77,0:77:99:0,1800	0:83,0:83:99:0,1800	0:33,0:33:99:0,1260	0:92,0:92:99:0,1800	0:13,0:13:99:0,421	0:92,0:92:99:0,1800	0:41,0:41:99:0,1573	0:121,0:121:99:0,1800	0:80,0:80:99:0,1800	0:68,0:68:99:0,1490	0:86,0:86:99:0,1800	0:16,0:16:99:0,495	0:160,0:160:99:0,1800	0:48,0:48:99:0,1308	0:23,0:23:99:0,493	0:98,0:98:99:0,1800	0:119,0:119:99:0,1800	0:32,0:32:99:0,1260	0:22,0:22:99:0,585	0:142,0:142:99:0,1800	0:32,0:32:99:0,933	0:26,0:26:99:0,1050	0:160,0:160:99:0,1800	0:143,0:143:99:0,1800	0:25,0:25:99:0,527	0:24,0:24:99:0,964	0:169,0:169:99:0,1800	0:26,0:26:99:0,619	0:23,0:23:99:0,858	0:107,0:107:99:0,1800	0:63,0:63:99:0,1800	0:112,0:112:99:0,1800	0:106,0:106:99:0,1800	0:33,0:33:99:0,913	0:105,0:105:99:0,1800	1:0,7:7:99:306,0	0:24,0:24:99:0,855	0:104,0:104:99:0,1800	0:48,0:48:99:0,1575	0:101,0:101:99:0,1800	0:10,0:10:99:0,405
NC_007091.3	3354612	.	T	C	247.45	PASS	AC=1;AF=0.021;AN=48;CSQ=C|upstream_gene_variant|MODIFIER||DDB_G0289839|Transcript|EAL62520|protein_coding|||||||||||2899|-1|||||;DP=3323;FS=0;MLEAC=1;MLEAF=0.021;MQ=54.83;QD=30.2;SOR=1.981	GT:AD:DP:GQ:PL	0:68,0:68:99:0,1800	0:82,0:82:99:0,1800	0:89,0:89:99:0,1800	0:14,0:14:99:0,360	0:68,0:68:99:0,1800	0:23,0:23:99:0,855	0:80,0:80:99:0,1800	0:80,0:80:99:0,1800	0:82,0:82:99:0,1800	0:33,0:33:99:0,1260	0:95,0:95:99:0,1800	0:14,0:14:99:0,470	0:92,0:92:99:0,1800	0:41,0:41:99:0,1662	0:117,0:117:99:0,1800	0:79,0:79:99:0,1800	0:69,0:69:99:0,1800	0:84,0:84:99:0,1800	0:16,0:16:99:0,495	0:158,0:158:99:0,1800	0:48,0:48:99:0,1565	0:23,0:23:99:0,660	0:98,0:98:99:0,1800	0:115,0:115:99:0,1800	0:32,0:32:99:0,1305	0:25,0:25:99:0,690	0:139,0:139:99:0,1800	0:33,0:33:99:0,975	0:27,0:27:99:0,1080	0:157,0:157:99:0,1800	0:139,0:139:99:0,1800	0:27,0:27:99:0,748	0:24,0:24:99:0,947	0:173,0:173:99:0,1800	0:27,0:27:99:0,691	0:22,0:22:99:0,854	0:108,0:108:99:0,1800	0:65,0:65:99:0,1800	0:117,0:117:99:0,1800	0:105,0:105:99:0,1800	0:33,0:33:99:0,1040	0:105,0:105:99:0,1800	1:0,5:5:99:265,0	0:24,0:24:99:0,900	0:106,0:106:99:0,1800	0:47,0:47:99:0,1620	0:102,0:102:99:0,1800	0:11,0:11:99:0,405
NC_007091.3	3354633	.	G	T	2233.89	PASS	AC=3;AF=0.065;AN=46;BaseQRankSum=0;CSQ=T|upstream_gene_variant|MODIFIER||DDB_G0289839|Transcript|EAL62520|protein_coding|||||||||||2920|-1|||||;DP=2720;FS=7.647;MLEAC=1;MLEAF=0.022;MQ=59.27;MQRankSum=-0.349;QD=32.18;ReadPosRankSum=-2.609;SOR=0.052	GT:AD:DP:GQ:PL	0:55,0:55:99:0,1350	0:71,0:71:99:0,1495	0:78,0:78:99:0,1369	0:7,0:7:99:0,180	0:48,0:48:99:0,1530	0:17,0:17:99:0,627	0:62,0:62:99:0,1800	0:73,0:73:99:0,1405	0:62,0:62:99:0,1665	0:25,0:25:99:0,855	0:83,0:83:99:0,1800	0:9,0:9:99:0,315	0:69,0:69:99:0,1800	0:31,0:31:99:0,990	0:7,4:11:50:0,50	0:73,0:73:99:0,1602	0:63,0:63:99:0,1108	1:0,0:0:2:2,0	0:11,0:11:99:0,360	.:119,0:119:.:0,0	0:44,0:44:99:0,724	0:30,0:30:99:0,452	0:90,0:90:99:0,1800	0:92,0:92:99:0,1800	0:27,0:27:99:0,810	0:17,0:17:99:0,335	1:0,1:1:7:7,0	0:35,0:35:99:0,754	0:22,0:22:99:0,495	0:106,0:106:99:0,1800	0:2,0:2:31:0,31	0:23,0:23:99:0,400	0:20,0:20:99:0,585	0:142,0:142:99:0,1800	0:27,0:27:99:0,436	0:19,0:19:99:0,585	0:102,0:102:99:0,1645	1:0,46:46:99:2250,0	0:107,0:107:99:0,1800	0:97,0:97:99:0,1800	0:26,0:26:99:0,588	0:91,0:91:99:0,1800	.:0,0:0:.:0,0	0:16,0:16:99:0,577	0:93,0:93:99:0,1800	0:26,0:26:99:0,540	0:74,0:74:99:0,1800	0:8,0:8:99:0,270
NC_007091.3	3354635	.	C	A	2053.89	PASS	AC=3;AF=0.065;AN=46;BaseQRankSum=0.473;CSQ=A|upstream_gene_variant|MODIFIER||DDB_G0289839|Transcript|EAL62520|protein_coding|||||||||||2922|-1|||||;DP=2619;FS=7.601;MLEAC=1;MLEAF=0.022;MQ=59.23;MQRankSum=-0.349;QD=31.92;ReadPosRankSum=-2.609;SOR=0.061	GT:AD:DP:GQ:PL	0:49,0:49:99:0,1305	0:75,0:75:99:0,1616	0:79,0:79:99:0,1532	0:7,0:7:99:0,225	0:44,0:44:99:0,1440	0:17,0:17:99:0,619	0:60,0:60:99:0,1665	0:73,0:73:99:0,1394	0:58,0:58:99:0,1665	0:24,0:24:99:0,810	0:81,0:81:99:0,1800	0:9,0:9:99:0,307	0:67,0:67:99:0,1800	0:30,0:30:99:0,900	0:7,4:11:51:0,51	0:72,0:72:99:0,1577	0:60,0:60:99:0,944	1:0,0:0:2:2,0	0:10,0:10:99:0,360	.:117,0:117:.:0,0	0:43,0:43:99:0,792	0:30,0:30:99:0,333	0:82,0:82:99:0,1800	0:87,0:87:99:0,1800	0:25,0:25:99:0,765	0:17,0:17:99:0,331	1:0,1:1:7:7,0	0:34,0:34:99:0,769	0:22,0:22:99:0,495	0:100,0:100:99:0,1800	0:2,0:2:30:0,30	0:22,0:22:99:0,444	0:19,0:19:99:0,540	0:138,0:138:99:0,1800	0:26,0:26:99:0,368	0:18,0:18:99:0,540	0:100,0:100:99:0,1359	1:0,42:42:99:2070,0	0:102,0:102:99:0,1800	0:96,0:96:99:0,1800	0:25,0:25:99:0,557	0:86,0:86:99:0,1800	.:0,0:0:.:0,0	0:17,0:17:99:0,630	0:90,0:90:99:0,1800	0:25,0:25:99:0,495	0:67,0:67:99:0,1800	0:8,0:8:99:0,180
NC_007091.3	3490172	.	T	A	329.19	PASS	AC=2;AF=0.08;AN=25;BaseQRankSum=1.65;CSQ=A|upstream_gene_variant|MODIFIER||DDB_G0289947|Transcript|EAL62486|protein_coding|||||||||||168|1|||||;DP=924;FS=0;MLEAC=3;MLEAF=0.12;MQ=47.92;MQRankSum=0.674;QD=17.33;ReadPosRankSum=0.674;SOR=0.73	GT:AD:DP:GQ:PL	0:20,0:20:99:0,180	.:17,0:17:.:0,0	0:0,2:5:23:0,23	0:1,0:1:15:0,15	0:10,0:10:90:0,90	0:15,0:15:5:0,5	.:29,0:29:.:0,0	0:1,1:2:35:0,35	.:27,0:27:.:0,0	1:3,11:14:99:130,0	0:11,0:11:99:0,135	.:5,0:5:.:0,0	0:20,0:20:99:0,254	.:7,0:7:.:0,0	.:43,0:43:.:0,0	.:11,0:11:.:0,0	.:21,0:21:.:0,0	.:20,0:20:.:0,0	1:0,5:5:99:217,0	.:49,0:49:.:0,0	.:6,0:6:.:0,0	0:17,0:17:60:0,60	.:18,0:18:.:0,0	.:23,0:23:.:0,0	.:5,0:5:.:0,0	.:2,0:2:.:0,0	0:29,0:29:99:0,163	0:22,0:22:51:0,51	.:3,0:3:.:0,0	0:37,0:37:12:0,12	0:27,0:27:99:0,135	.:1,0:1:.:0,0	0:5,0:5:45:0,45	0:32,0:32:7:0,7	0:19,0:19:71:0,71	0:7,0:7:90:0,90	.:26,0:26:.:0,0	.:18,0:18:.:0,0	0:3,1:5:51:0,51	.:19,0:19:.:0,0	0:22,0:22:99:0,151	.:16,0:16:.:0,0	0:25,0:25:99:0,270	0:3,0:3:10:0,10	.:22,0:22:.:0,0	.:6,0:6:.:0,0	0:4,3:8:26:0,26	0:9,0:9:99:0,135
NC_007091.3	3501648	.	G	T	1153.45	PASS	AC=1;AF=0.021;AN=48;BaseQRankSum=-1.746;CSQ=T|upstream_gene_variant|MODIFIER|sigF|DDB_G0289885|Transcript|EAL62455|protein_coding|||||||||||102|-1||ENA_GENE|||;DP=934;FS=0;MLEAC=1;MLEAF=0.021;MQ=59.6;MQRankSum=0;QD=27.46;ReadPosRankSum=1.82;SOR=0.798	GT:AD:DP:GQ:PL	0:17,0:17:99:0,540	0:15,0:15:99:0,405	0:26,0:26:99:0,855	0:5,0:5:99:0,129	0:12,0:12:99:0,405	0:3,0:3:99:0,125	0:43,0:43:99:0,1440	0:7,0:7:99:0,180	0:30,0:30:99:0,900	0:14,0:14:99:0,380	0:27,0:27:99:0,626	0:4,0:4:99:0,141	0:17,0:17:99:0,315	0:8,0:8:99:0,227	0:39,0:39:99:0,1215	0:15,0:15:99:0,529	0:17,0:17:99:0,540	0:28,0:28:99:0,990	0:5,0:5:99:0,173	0:62,0:62:99:0,1485	0:4,0:4:99:0,135	0:7,0:7:99:0,225	0:20,0:20:99:0,585	0:34,0:34:99:0,855	0:13,0:13:99:0,293	0:3,0:3:99:0,99	0:52,0:52:99:0,1710	0:9,0:9:99:0,154	0:3,0:3:99:0,125	0:36,0:36:99:0,1035	0:46,0:46:99:0,1215	0:5,0:5:99:0,107	0:7,0:7:99:0,224	0:35,0:35:99:0,990	0:6,0:6:99:0,114	0:5,0:5:99:0,127	0:17,0:17:99:0,585	0:24,0:24:99:0,585	0:22,0:22:99:0,720	0:32,0:32:99:0,1080	0:6,0:6:99:0,242	0:19,0:19:99:0,585	1:4,38:42:99:1171,0	0:9,0:9:99:0,292	0:23,0:23:99:0,495	0:10,0:10:99:0,379	0:38,0:38:99:0,1322	0:4,0:4:99:0,141
NC_007091.3	4144098	.	A	T	1052.45	PASS	AC=1;AF=0.021;AN=48;CSQ=T|intron_variant|MODIFIER||DDB_G0290489|Transcript|EAL62105|protein_coding||1/1||||||||||1|||||;DP=3234;FS=0;MLEAC=1;MLEAF=0.021;MQ=60;QD=29.14;SOR=1.23	GT:AD:DP:GQ:PL	0:108,0:108:99:0,1800	0:57,0:57:99:0,1800	0:65,0:65:99:0,1800	0:13,0:13:99:0,439	0:80,0:80:99:0,1800	0:24,0:24:99:0,728	0:132,0:132:99:0,1800	0:61,0:61:99:0,1800	0:84,0:84:99:0,1800	0:44,0:44:99:0,1530	0:86,0:86:99:0,1800	0:15,0:15:99:0,523	0:109,0:109:99:0,1800	0:34,0:34:99:0,1093	0:123,0:123:99:0,1800	0:65,0:65:99:0,1800	0:64,0:64:99:0,1800	0:77,0:77:99:0,1800	0:18,0:18:99:0,540	0:141,0:141:99:0,1800	0:47,0:47:99:0,1665	0:31,0:31:99:0,972	0:91,0:91:99:0,1800	0:112,0:112:99:0,1800	0:25,0:25:99:0,957	0:13,0:13:99:0,405	0:148,0:148:99:0,1800	0:20,0:20:99:0,671	0:30,0:30:99:0,935	0:137,0:137:99:0,1800	0:146,0:146:99:0,1800	0:21,0:21:99:0,675	0:22,0:22:99:0,646	0:129,0:129:99:0,1800	0:25,0:25:99:0,648	0:34,0:34:99:0,1153	0:88,0:88:99:0,1800	0:76,0:76:99:0,1800	0:76,0:76:99:0,1800	0:108,0:108:99:0,1800	0:23,0:23:99:0,831	0:97,0:97:99:0,1800	0:94,0:94:99:0,1800	0:32,0:32:99:0,977	1:0,20:21:99:1070,0	0:53,0:53:99:0,1627	0:109,0:109:99:0,1800	0:17,0:17:99:0,445
NC_007091.3	4144110	.	A	T	657.45	PASS	AC=1;AF=0.021;AN=48;CSQ=T|intron_variant|MODIFIER||DDB_G0290489|Transcript|EAL62105|protein_coding||1/1||||||||||1|||||;DP=2915;FS=0;MLEAC=1;MLEAF=0.021;MQ=60;QD=30.63;SOR=0.836	GT:AD:DP:GQ:PL	0:96,0:96:99:0,1800	0:47,0:47:99:0,1680	0:59,0:59:99:0,1800	0:14,0:14:99:0,475	0:73,0:73:99:0,1800	0:24,0:24:99:0,898	0:124,0:124:99:0,1800	0:51,0:51:99:0,1685	0:79,0:79:99:0,1800	0:36,0:36:99:0,1305	0:75,0:75:99:0,1800	0:15,0:15:99:0,397	0:107,0:107:99:0,1800	0:29,0:29:99:0,791	0:109,0:109:99:0,1800	0:62,0:62:99:0,1800	0:59,0:59:99:0,1800	0:68,0:68:99:0,1800	0:17,0:17:99:0,435	0:128,0:128:99:0,1800	0:40,0:40:99:0,1392	0:30,0:30:99:0,776	0:83,0:83:99:0,1800	0:96,0:96:99:0,1800	0:25,0:25:99:0,854	0:11,0:11:99:0,360	0:137,0:137:99:0,1800	0:18,0:18:99:0,541	0:27,0:27:99:0,925	0:122,0:122:99:0,1800	0:126,0:126:99:0,1800	0:16,0:16:99:0,633	0:21,0:21:99:0,690	0:123,0:123:99:0,1800	0:22,0:22:99:0,568	0:30,0:30:99:0,1018	0:81,0:81:99:0,1800	0:73,0:73:99:0,1800	0:62,0:62:99:0,1800	0:96,0:96:99:0,1800	0:24,0:24:99:0,780	0:91,0:91:99:0,1800	0:79,0:79:99:0,1800	0:29,0:29:99:0,869	1:0,13:13:99:675,0	0:48,0:48:99:0,1552	0:96,0:96:99:0,1800	0:16,0:16:99:0,508
NC_007091.3	4144117	.	A	T	432.45	PASS	AC=1;AF=0.021;AN=48;CSQ=T|intron_variant|MODIFIER||DDB_G0290489|Transcript|EAL62105|protein_coding||1/1||||||||||1|||||;DP=2765;FS=0;MLEAC=1;MLEAF=0.021;MQ=60;QD=22.82;SOR=1.609	GT:AD:DP:GQ:PL	0:94,0:94:99:0,1800	0:44,0:44:99:0,1440	0:59,0:59:99:0,1800	0:14,0:14:99:0,434	0:71,0:71:99:0,1800	0:24,0:24:99:0,804	0:118,0:118:99:0,1800	0:50,0:50:99:0,1664	0:77,0:77:99:0,1800	0:37,0:37:99:0,1121	0:74,0:74:99:0,1800	0:14,0:14:99:0,437	0:101,0:101:99:0,1800	0:29,0:29:99:0,763	0:98,0:98:99:0,1800	0:57,0:57:99:0,1760	0:56,0:56:99:0,1643	0:62,0:62:99:0,1800	0:15,0:15:99:0,352	0:118,0:118:99:0,1800	0:39,0:39:99:0,1356	0:29,0:29:99:0,685	0:89,0:89:99:0,1800	0:86,0:86:99:0,1800	0:26,0:26:99:0,814	0:9,0:9:99:0,270	0:126,0:126:99:0,1800	0:18,0:18:99:0,506	0:27,0:27:99:0,841	0:115,0:115:99:0,1800	0:109,0:109:99:0,1800	0:17,0:17:99:0,588	0:21,0:21:99:0,691	0:117,0:117:99:0,1800	0:20,0:20:99:0,584	0:27,0:27:99:0,858	0:81,0:81:99:0,1800	0:72,0:72:99:0,1800	0:55,0:55:99:0,1800	0:90,0:90:99:0,1800	0:23,0:23:99:0,653	0:89,0:89:99:0,1800	0:72,0:72:99:0,1800	0:28,0:28:99:0,886	1:0,7:7:99:450,0	0:47,0:47:99:0,1281	0:91,0:91:99:0,1800	0:15,0:15:99:0,450
NC_007091.3	4205385	.	A	G	1606.45	PASS	AC=1;AF=0.021;AN=48;CSQ=G|synonymous_variant|LOW||DDB_G0290523|Transcript|EAL62122|protein_coding|1/2||||120|120|40|I|atT/atC|||-1|||||;DP=790;FS=0;MLEAC=1;MLEAF=0.021;MQ=60;QD=34.75;SOR=0.859	GT:AD:DP:GQ:PL	0:14,0:14:99:0,117	0:16,0:16:99:0,135	0:12,0:12:99:0,135	0:3,0:3:99:0,99	0:12,0:12:99:0,135	0:5,0:5:99:0,135	0:20,0:20:99:0,135	0:12,0:12:99:0,135	0:15,0:15:99:0,130	0:12,0:12:99:0,135	0:16,0:16:99:0,135	0:3,0:3:99:0,113	0:14,0:14:99:0,135	0:4,0:4:99:0,135	0:43,0:43:99:0,135	0:16,0:16:99:0,118	0:15,0:15:99:0,180	0:22,0:22:99:0,180	0:5,0:5:99:0,135	0:29,0:29:99:0,135	0:11,0:11:99:0,135	0:11,0:11:99:0,180	0:18,0:18:99:0,135	0:38,0:38:99:0,135	0:6,0:6:99:0,135	0:3,0:3:99:0,99	0:45,0:45:99:0,180	0:3,0:3:99:0,99	1:0,37:37:99:1624,0	0:44,0:44:99:0,180	0:47,0:47:99:0,135	0:3,0:3:99:0,121	0:5,0:5:99:0,135	0:32,0:32:99:0,135	0:3,0:3:99:0,125	0:5,0:5:99:0,127	0:18,0:18:99:0,135	0:17,0:17:99:0,102	0:26,0:26:99:0,135	0:15,0:15:99:0,135	0:3,0:3:99:0,125	0:24,0:24:99:0,135	0:21,0:21:99:0,135	0:6,0:6:99:0,135	0:23,0:23:99:0,135	0:10,0:10:99:0,225	0:23,0:23:99:0,135	0:4,0:4:99:0,135
NC_007091.3	4315966	.	A	T	388.09	PASS	AC=1;AF=0.023;AN=44;CSQ=T|upstream_gene_variant|MODIFIER||DDB_G0290667|Transcript|EAL62194|protein_coding|||||||||||702|-1|||||;DP=1521;FS=0;MLEAC=1;MLEAF=0.023;MQ=57.88;QD=28.43;SOR=1.179	GT:AD:DP:GQ:PL	0:30,0:30:99:0,180	0:32,0:32:99:0,270	0:35,0:35:99:0,405	0:15,0:15:99:0,225	0:24,0:24:99:0,180	0:6,0:6:90:0,90	0:97,0:97:99:0,677	0:14,0:14:45:0,45	0:39,0:39:99:0,225	.:0,0:0:.:0,0	0:27,0:27:90:0,90	0:10,0:10:53:0,53	0:34,0:34:99:0,225	0:15,0:15:90:0,90	0:65,0:65:99:0,405	0:23,0:23:99:0,225	0:24,0:24:99:0,360	0:47,0:47:99:0,720	.:6,0:6:.:0,0	0:91,0:91:99:0,1080	0:18,0:18:90:0,90	0:23,0:23:99:0,395	0:36,0:36:99:0,495	.:0,0:0:.:0,0	0:31,0:31:99:0,450	0:12,0:12:72:0,72	0:77,0:77:99:0,1080	0:17,0:17:99:0,135	0:22,0:22:99:0,315	0:65,0:65:99:0,540	0:61,0:61:99:0,450	0:11,0:11:90:0,90	0:17,0:17:99:0,107	0:38,0:38:99:0,405	0:9,0:9:99:0,135	0:33,0:33:99:0,290	1:0,8:8:99:405,0	0:23,0:23:99:0,135	0:47,0:47:99:0,180	0:38,0:38:99:0,495	0:21,0:21:99:0,135	0:35,0:35:99:0,180	0:45,0:45:99:0,405	0:15,0:15:49:0,49	0:71,0:71:99:0,1125	0:44,0:44:99:0,674	0:62,0:62:99:0,1035	.:8,0:8:.:0,0
NC_007091.3	4357737	.	T	A	254.23	PASS	AC=1;AF=0.026;AN=39;BaseQRankSum=1.86;CSQ=A|upstream_gene_variant|MODIFIER||DDB_G0290679|Transcript|EAL62200|protein_coding|||||||||||369|1|||||;DP=860;FS=16.79;MLEAC=1;MLEAF=0.026;MQ=58.07;MQRankSum=0.674;QD=31.78;ReadPosRankSum=3.44;SOR=0.739	GT:AD:DP:GQ:PL	0:2,0:2:45:0,45	0:5,0:5:99:0,140	0:5,0:7:35:0,35	0:19,0:19:99:0,139	.:10,0:10:.:0,0	0:2,0:2:45:0,45	.:17,0:17:.:0,0	0:3,0:3:90:0,90	0:2,0:2:45:0,45	0:4,0:4:99:0,135	0:6,0:6:99:0,135	0:5,0:5:99:0,99	0:6,0:6:99:0,114	0:1,0:1:15:0,15	.:34,0:34:.:0,0	.:3,0:3:.:0,0	0:42,0:42:99:0,396	0:4,0:4:99:0,135	0:6,0:6:99:0,135	0:134,0:134:99:0,1301	0:45,0:45:99:0,633	0:15,0:15:99:0,239	0:4,0:4:99:0,138	0:8,0:8:90:0,90	0:3,0:3:90:0,90	0:14,0:14:99:0,152	.:43,0:43:.:0,0	0:20,0:20:99:0,180	0:22,0:22:99:0,152	1:2,6:8:99:184,0	0:128,0:128:99:0,681	0:2,0:2:40:0,40	0:30,0:30:99:0,210	0:6,0:6:99:0,114	0:18,0:18:99:0,103	0:1,0:1:42:0,42	0:7,0:14:99:0,557	0:3,0:3:45:0,45	.:13,0:13:.:0,0	0:8,0:8:99:0,180	0:13,0:13:99:0,139	0:3,0:3:99:0,110	.:24,0:24:.:0,0	0:31,0:31:99:0,225	0:4,0:4:90:0,90	.:5,0:5:.:0,0	.:9,0:9:.:0,0	0:15,0:15:99:0,201
NC_007091.3	4357751	.	T	A	380.42	PASS	AC=2;AF=0.061;AN=33;BaseQRankSum=-0.674;CSQ=A|upstream_gene_variant|MODIFIER||DDB_G0290679|Transcript|EAL62200|protein_coding|||||||||||355|1|||||;DP=821;FS=19.551;MLEAC=3;MLEAF=0.091;MQ=56.46;MQRankSum=0;QD=33.33;ReadPosRankSum=-0.674;SOR=2.209	GT:AD:DP:GQ:PL	0:1,0:1:15:0,15	0:2,0:2:45:0,45	0:5,0:7:35:0,35	0:19,0:19:99:0,139	.:10,0:10:.:0,0	0:1,0:1:30:0,30	.:17,0:17:.:0,0	0:2,0:2:45:0,45	1:1,2:3:45:45,0	0:4,0:4:99:0,135	0:5,0:5:90:0,90	0:5,0:5:99:0,99	0:5,0:5:91:0,91	.:0,0:0:.:0,0	.:31,0:31:.:0,0	.:3,0:3:.:0,0	0:42,0:42:99:0,396	0:4,0:4:99:0,135	0:6,0:6:99:0,135	0:134,0:134:99:0,1301	0:46,0:46:99:0,305	0:15,0:15:99:0,239	0:3,0:3:99:0,99	0:3,0:3:73:0,73	0:2,0:2:45:0,45	0:14,0:14:99:0,152	.:28,0:28:.:0,0	0:20,0:20:99:0,180	0:22,0:22:99:0,152	1:1,2:3:99:135,0	0:128,0:128:99:0,681	.:0,0:0:.:0,0	0:30,0:30:99:0,210	0:6,0:6:99:0,114	0:19,0:19:99:0,107	.:0,0:0:.:0,0	0:3,0:11:99:0,602	.:0,0:0:.:0,0	.:10,0:10:.:0,0	.:1,1:2:.:0,0	0:13,0:13:99:0,139	0:3,0:3:99:0,110	.:24,0:24:.:0,0	0:30,0:30:99:0,118	.:0,0:0:.:0,0	.:5,0:5:.:0,0	.:9,0:9:.:0,0	0:14,0:14:99:0,119
NC_007091.3	4400059	.	T	A	401.45	PASS	AC=1;AF=0.021;AN=48;BaseQRankSum=-2.079;CSQ=A|upstream_gene_variant|MODIFIER||DDB_G0290629|Transcript|EAL62175|protein_coding|||||||||||2143|-1|||||;DP=966;FS=0;MLEAC=1;MLEAF=0.021;MQ=58.88;MQRankSum=0;QD=17.45;ReadPosRankSum=0.657;SOR=0.458	GT:AD:DP:GQ:PL	0:23,0:23:99:0,135	0:9,0:9:99:0,172	0:11,0:11:99:0,261	0:7,0:7:99:0,99	0:16,0:16:99:0,208	0:4,0:4:99:0,124	0:28,0:28:90:0,90	0:12,0:12:99:0,270	0:11,0:11:99:0,225	0:10,0:10:99:0,297	0:16,0:16:99:0,270	0:14,0:14:99:0,129	0:18,0:18:99:0,203	0:11,0:11:99:0,273	0:28,0:28:99:0,308	0:20,0:20:99:0,141	0:11,0:11:99:0,135	0:36,0:36:99:0,315	0:17,0:17:99:0,101	0:58,0:58:99:0,418	0:7,0:7:99:0,128	0:13,0:13:99:0,137	0:26,0:26:99:0,206	1:2,21:23:99:419,0	0:19,0:19:99:0,158	0:5,0:5:99:0,99	0:35,0:35:99:0,270	0:3,0:3:99:0,106	0:11,0:11:99:0,130	0:35,0:35:99:0,1237	0:41,0:41:99:0,495	0:7,0:7:99:0,102	0:6,0:6:99:0,135	0:39,0:39:99:0,262	0:6,0:6:99:0,135	0:19,0:19:99:0,250	0:27,0:27:99:0,554	0:19,0:19:99:0,485	0:32,0:32:99:0,293	0:29,0:29:99:0,225	0:13,0:13:60:0,60	0:58,0:58:99:0,215	0:27,0:27:99:0,846	0:11,0:11:99:0,170	0:21,0:21:99:0,225	0:14,0:14:99:0,349	0:26,0:26:99:0,104	0:10,0:10:99:0,138
NC_007091.3	4434600	.	T	G	406.6	PASS	AC=1;AF=0.021;AN=47;BaseQRankSum=-1.714;CSQ=G|upstream_gene_variant|MODIFIER||DDB_G0290715|Transcript|EAL62092|protein_coding|||||||||||779|1|||||;DP=962;FS=0;MLEAC=1;MLEAF=0.021;MQ=59.27;MQRankSum=0;QD=20.33;ReadPosRankSum=1.27;SOR=0.437	GT:AD:DP:GQ:PL	0:32,0:32:99:0,585	0:20,0:20:99:0,630	0:29,0:29:99:0,495	0:8,0:8:99:0,170	0:12,0:12:99:0,315	0:4,0:4:99:0,157	0:20,0:20:99:0,270	0:10,0:10:99:0,135	0:15,0:15:99:0,180	0:7,0:7:99:0,135	0:18,0:18:99:0,495	0:13,0:13:99:0,419	0:34,0:34:99:0,675	0:12,0:12:99:0,315	0:29,0:29:99:0,540	0:18,0:18:99:0,360	0:25,0:25:99:0,495	0:28,0:28:99:0,495	0:4,0:4:99:0,135	0:39,0:39:99:0,585	0:14,0:14:99:0,270	0:5,0:5:99:0,131	0:12,0:12:99:0,135	0:23,0:23:99:0,360	0:7,0:7:99:0,135	0:14,0:14:99:0,172	0:39,0:39:99:0,585	0:6,0:6:99:0,135	0:7,0:7:99:0,149	0:37,0:37:99:0,450	0:45,0:45:99:0,675	0:4,0:4:99:0,110	0:6,0:6:99:0,133	0:102,0:102:99:0,1800	0:15,0:15:99:0,328	0:8,0:8:99:0,135	0:24,0:24:99:0,225	0:10,0:10:99:0,327	0:29,0:29:99:0,810	1:3,17:20:99:424,0	0:9,0:9:99:0,135	0:24,0:24:99:0,450	.:0,0:0:.:0,0	0:4,0:4:99:0,110	0:10,0:10:99:0,270	0:11,0:11:99:0,270	0:45,0:45:99:0,1080	0:8,0:8:99:0,105
NC_007091.3	4793752	.	G	A	3874.06	PASS	AC=2;AF=0.042;AN=48;CSQ=A|missense_variant|MODERATE|pks39|DDB_G0290943|Transcript|EAL61987|protein_coding|6/7||||1861|1861|621|P/S|Cca/Tca|||-1||ENA_GENE|||;DP=1593;FS=0;MLEAC=2;MLEAF=0.042;MQ=52.63;QD=27.45;SOR=0.754	GT:AD:DP:GQ:PL	0:43,0:43:99:0,135	0:39,0:39:99:0,135	0:38,0:38:99:0,135	0:4,0:4:99:0,125	0:31,0:31:99:0,270	0:5,0:5:99:0,135	0:32,0:32:99:0,135	0:24,0:24:99:0,135	0:43,0:43:99:0,135	0:19,0:19:99:0,270	0:29,0:29:99:0,135	0:3,0:3:99:0,99	0:37,0:37:99:0,135	0:12,0:12:99:0,135	0:67,0:67:99:0,180	0:27,0:27:99:0,135	0:25,0:25:99:0,135	0:43,0:43:99:0,135	0:5,0:5:99:0,135	0:93,0:93:99:0,180	0:15,0:15:99:0,135	0:9,0:9:99:0,180	0:33,0:33:99:0,135	0:56,0:56:99:0,135	1:0,67:67:99:2658,0	1:0,32:32:99:1245,0	0:70,0:70:99:0,135	0:5,0:5:99:0,135	0:10,0:10:99:0,135	0:95,0:95:99:0,135	0:92,0:92:99:0,180	0:5,0:5:99:0,130	0:11,0:11:99:0,135	0:71,0:71:99:0,180	0:5,0:5:99:0,135	0:11,0:11:99:0,135	0:32,0:32:99:0,135	0:33,0:33:99:0,135	0:48,0:48:99:0,180	0:38,0:38:99:0,135	0:6,0:6:99:0,135	0:38,0:38:99:0,135	0:50,0:50:99:0,315	0:10,0:10:99:0,135	0:43,0:43:99:0,135	0:22,0:22:99:0,135	0:64,0:64:99:0,135	0:3,0:3:99:0,110
NC_007091.3	4956884	.	G	A	2285.45	PASS	AC=1;AF=0.021;AN=48;CSQ=A|missense_variant|MODERATE|gxcE|DDB_G0291085|Transcript|EAL61890|protein_coding|2/3||||836|836|279|T/I|aCa/aTa|||-1||ENA_GENE|||;DP=1730;FS=0;MLEAC=1;MLEAF=0.021;MQ=60;QD=30.77;SOR=0.906	GT:AD:DP:GQ:PL	0:38,0:38:99:0,674	0:46,0:46:99:0,957	0:35,0:35:99:0,573	0:7,0:7:99:0,139	0:30,0:30:99:0,557	0:15,0:15:99:0,299	0:64,0:64:99:0,1179	0:21,0:21:99:0,536	0:35,0:35:99:0,334	0:20,0:20:99:0,302	0:34,0:34:99:0,317	0:9,0:9:99:0,114	0:36,0:36:99:0,563	0:19,0:19:99:0,568	0:82,0:82:99:0,829	0:29,0:29:99:0,406	0:38,0:38:99:0,600	0:61,0:61:99:0,777	0:13,0:13:99:0,126	0:99,0:99:99:0,1485	0:34,0:34:99:0,807	0:16,0:16:99:0,264	0:33,0:33:99:0,372	0:66,0:66:99:0,394	0:25,0:25:99:0,385	0:10,0:10:99:0,170	0:92,0:92:99:0,1117	0:13,0:13:99:0,191	1:0,60:60:99:2303,0	0:86,0:86:99:0,873	0:78,0:78:99:0,955	0:6,0:6:99:0,149	0:7,0:7:99:0,163	0:63,0:63:99:0,441	0:8,0:8:99:0,227	0:14,0:14:99:0,120	0:36,0:36:99:0,547	0:30,0:30:99:0,465	0:41,0:41:99:0,375	0:53,0:53:99:0,467	0:5,0:5:99:0,130	0:51,0:51:99:0,440	0:50,0:50:99:0,371	0:8,0:8:99:0,190	0:31,0:31:99:0,445	0:20,0:20:99:0,164	0:56,0:56:99:0,178	0:6,0:6:99:0,106
NC_007091.3	5061907	.	A	C	1007.62	PASS	AC=3;AF=0.081;AN=37;CSQ=C|upstream_gene_variant|MODIFIER|cln3|DDB_G0291157|Transcript|EAL61862|protein_coding|||||||||||283|-1||ENA_GENE|||;DP=895;FS=0;MLEAC=3;MLEAF=0.081;MQ=57.66;QD=32.3;SOR=0.693	GT:AD:DP:GQ:PL	0:60,0:60:99:0,249	1:0,19:19:99:993,0	0:4,0:4:99:0,135	.:0,0:0:.:0,0	1:0,1:1:8:8,0	.:0,0:0:.:0,0	.:0,0:0:.:0,0	.:0,0:0:.:0,0	0:2,0:2:84:0,84	.:0,0:0:.:0,0	0:40,0:40:99:0,158	0:6,0:6:99:0,180	0:8,0:8:99:0,180	0:30,0:30:99:0,102	0:27,0:27:99:0,292	.:0,0:0:.:0,0	0:85,0:85:99:0,1800	0:24,0:24:99:0,158	.:0,0:0:.:0,0	0:29,0:29:99:0,603	0:35,0:35:99:0,1133	0:22,0:22:99:0,201	1:0,2:2:37:37,0	0:6,0:6:99:0,180	0:26,0:26:99:0,720	.:0,0:0:.:0,0	0:11,0:11:99:0,270	0:14,0:14:99:0,421	0:19,0:19:99:0,630	0:25,0:25:99:0,271	0:5,0:5:99:0,180	0:9,0:9:99:0,108	0:10,0:10:99:0,225	0:37,0:37:99:0,388	0:9,0:9:99:0,108	0:18,0:18:99:0,646	0:29,0:29:99:0,1083	0:53,0:53:99:0,209	0:84,0:84:99:0,1800	0:4,0:4:99:0,125	.:0,0:0:.:0,0	.:0,0:0:.:0,0	0:83,0:83:99:0,1800	0:18,0:18:99:0,550	0:3,0:3:99:0,108	.:0,0:0:.:0,0	0:4,0:4:99:0,135	0:6,0:6:99:0,180
NC_007092.3	12090	.	A	T	272.45	PASS	AC=1;AF=0.021;AN=48;BaseQRankSum=-0.87;CSQ=T|upstream_gene_variant|MODIFIER||DDB_G0291217|Transcript|EAL61835|protein_coding|||||||||||145|-1|||||;DP=1768;FS=3.993;MLEAC=1;MLEAF=0.021;MQ=51.57;MQRankSum=-4.278;QD=3.1;ReadPosRankSum=7.67;SOR=0.552	GT:AD:DP:GQ:PL	0:39,0:39:99:0,513	0:36,0:36:99:0,993	0:49,0:49:99:0,436	0:11,0:11:99:0,340	0:28,0:28:99:0,900	0:12,0:12:99:0,405	0:15,0:15:99:0,315	0:34,0:34:99:0,410	0:66,0:66:99:0,960	0:26,0:26:99:0,810	0:37,0:37:99:0,945	0:10,0:10:99:0,322	0:56,0:56:99:0,1665	0:20,0:20:99:0,639	0:80,0:80:99:0,1092	0:30,0:30:99:0,529	0:29,0:29:99:0,945	0:48,0:48:99:0,627	0:8,0:8:99:0,296	1:40,48:88:99:290,0	0:20,0:20:99:0,675	0:10,0:10:99:0,176	0:38,0:38:99:0,776	0:77,0:77:99:0,1800	0:24,0:24:99:0,412	0:13,0:13:99:0,312	0:84,0:84:99:0,1800	0:15,0:15:99:0,474	0:15,0:15:99:0,450	0:95,0:95:99:0,1800	0:66,0:66:99:0,1407	0:6,0:6:99:0,197	0:7,0:7:99:0,197	0:64,0:64:99:0,1800	0:6,0:6:99:0,167	0:18,0:18:99:0,478	0:53,0:53:99:0,1108	0:44,0:44:99:0,1485	0:34,0:34:99:0,1125	0:60,0:60:99:0,850	0:14,0:14:99:0,450	0:41,0:41:99:0,816	0:59,0:59:99:0,1800	0:13,0:13:99:0,360	0:38,0:38:99:0,363	0:27,0:27:99:0,426	0:63,0:63:99:0,1800	0:9,0:9:99:0,123
NC_007092.3	18039	.	A	T	236.45	PASS	AC=1;AF=0.021;AN=48;CSQ=T|upstream_gene_variant|MODIFIER||DDB_G0291263|Transcript|EAL61615|protein_coding|||||||||||4721|1|||||;DP=2236;FS=0;MLEAC=1;MLEAF=0.021;MQ=55.14;QD=9.09;SOR=1.022	GT:AD:DP:GQ:PL	0:15,0:15:99:0,547	0:68,0:68:99:0,1494	0:76,0:76:99:0,1800	0:7,0:7:99:0,254	0:74,0:74:99:0,1796	0:11,0:11:99:0,407	0:130,0:130:99:0,1800	0:6,0:6:99:0,114	0:15,0:15:99:0,474	0:24,0:24:99:0,900	0:15,0:15:99:0,459	0:4,0:4:99:0,135	0:63,0:63:99:0,1800	0:47,0:47:99:0,1040	0:156,0:156:99:0,1800	0:54,0:54:99:0,1119	1:0,26:26:99:254,0	0:29,0:29:99:0,704	0:19,0:19:99:0,303	0:177,0:177:99:0,1800	0:39,0:39:99:0,316	0:33,0:33:99:0,666	0:85,0:85:99:0,1566	0:30,0:30:99:0,1104	0:23,0:23:99:0,812	0:19,0:19:99:0,421	0:139,0:139:99:0,1800	0:4,0:4:79:0,79	0:16,0:16:99:0,406	0:33,0:33:99:0,1122	0:39,0:39:99:0,1430	0:1,0:1:42:0,42	0:24,0:24:99:0,581	0:82,0:82:99:0,1800	0:7,0:7:99:0,121	0:25,0:25:99:0,524	0:72,0:72:99:0,1477	0:14,0:14:99:0,394	0:69,0:69:99:0,1800	0:14,0:14:99:0,505	0:31,0:31:99:0,489	0:55,0:55:99:0,1800	0:89,0:89:99:0,1800	0:21,0:21:99:0,460	0:94,0:94:99:0,1800	0:46,0:46:99:0,855	0:104,0:104:99:0,1800	0:10,0:10:99:0,394
NC_007092.3	66044	.	A	T	2819.45	PASS	AC=1;AF=0.021;AN=48;CSQ=T|missense_variant|MODERATE|mhkA|DDB_G0291231|Transcript|EAL61599|protein_coding|1/1||||906|906|302|L/F|ttA/ttT|||1||ENA_GENE|||;DP=1438;FS=0;MLEAC=1;MLEAF=0.021;MQ=60;QD=27.63;SOR=0.776	GT:AD:DP:GQ:PL	0:29,0:29:99:0,810	0:23,0:23:99:0,360	0:40,0:40:99:0,315	0:10,0:10:99:0,234	0:32,0:32:99:0,524	0:13,0:13:99:0,122	0:43,0:43:99:0,1035	0:10,0:10:99:0,210	0:34,0:34:99:0,855	0:10,0:10:99:0,224	0:17,0:17:99:0,175	0:10,0:10:99:0,173	0:46,0:46:99:0,1152	0:19,0:19:99:0,135	0:61,0:61:99:0,338	0:33,0:33:99:0,448	0:40,0:40:99:0,225	0:38,0:38:99:0,1025	0:13,0:13:99:0,284	0:82,0:82:99:0,1800	1:0,73:73:99:2837,0	0:19,0:19:99:0,262	0:32,0:32:99:0,462	0:54,0:54:99:0,1440	0:15,0:15:99:0,142	0:13,0:13:99:0,184	0:45,0:45:99:0,1197	0:23,0:23:99:0,111	0:18,0:18:99:0,410	0:25,0:25:99:0,174	0:71,0:71:99:0,1710	0:11,0:11:99:0,106	0:13,0:13:99:0,115	0:47,0:47:99:0,709	0:13,0:13:99:0,364	0:13,0:13:99:0,316	0:17,0:17:99:0,349	0:25,0:25:99:0,419	0:38,0:38:99:0,982	0:20,0:20:99:0,212	0:15,0:15:99:0,276	0:14,0:14:99:0,178	0:70,0:70:99:0,612	0:10,0:10:99:0,220	0:45,0:45:99:0,1140	0:17,0:17:99:0,284	0:70,0:70:99:0,405	0:7,0:7:99:0,113
NC_007092.3	201027	.	G	T	1321.06	PASS	AC=2;AF=0.042;AN=48;CSQ=T|upstream_gene_variant|MODIFIER|forJ|DDB_G0291378|Transcript|EAL61673|protein_coding|||||||||||4925|1||ENA_GENE|||;DP=764;FS=0;MLEAC=2;MLEAF=0.042;MQ=58.4;QD=31.35;SOR=0.765	GT:AD:DP:GQ:PL	0:17,0:17:99:0,557	0:20,0:20:99:0,568	0:18,0:18:99:0,355	0:3,0:3:99:0,99	0:20,0:20:99:0,488	0:8,0:8:99:0,200	1:0,17:17:99:810,0	0:13,0:13:99:0,353	0:22,0:22:99:0,616	0:17,0:17:99:0,452	0:29,0:29:99:0,922	0:6,0:6:99:0,224	0:26,0:26:99:0,708	0:12,0:12:99:0,308	0:24,0:24:99:0,406	0:20,0:20:99:0,510	0:18,0:18:99:0,525	0:26,0:26:99:0,699	0:7,0:7:99:0,197	0:25,0:25:99:0,739	0:16,0:16:99:0,453	0:6,0:6:99:0,110	0:14,0:14:99:0,269	0:23,0:23:99:0,676	0:16,0:16:99:0,477	0:7,0:7:99:0,201	0:25,0:25:99:0,419	0:7,0:7:99:0,130	0:9,0:9:99:0,187	0:23,0:23:99:0,695	1:0,10:10:99:540,0	0:9,0:9:99:0,280	0:7,0:7:99:0,198	0:24,0:24:99:0,732	0:8,0:8:99:0,281	0:21,0:21:99:0,650	0:18,0:18:99:0,425	0:22,0:22:99:0,563	0:8,0:8:99:0,208	0:20,0:20:99:0,649	0:10,0:10:99:0,308	0:20,0:20:99:0,687	0:17,0:17:99:0,486	0:14,0:14:99:0,341	0:20,0:20:99:0,561	0:16,0:16:99:0,461	0:22,0:22:99:0,575	0:4,0:4:99:0,141
NC_007092.3	275255	.	G	T	3064.45	PASS	AC=1;AF=0.021;AN=48;CSQ=T|missense_variant|MODERATE||DDB_G0291410|Transcript|EAL61689|protein_coding|1/2||||682|682|228|G/C|Ggt/Tgt|||1|||||;DP=1073;FS=0;MLEAC=1;MLEAF=0.021;MQ=60;QD=32.37;SOR=0.92	GT:AD:DP:GQ:PL	0:14,0:14:99:0,216	0:30,0:30:99:0,348	0:39,0:39:99:0,893	0:7,0:7:99:0,123	0:22,0:22:99:0,516	0:4,0:4:99:0,110	0:29,0:29:99:0,141	0:16,0:16:99:0,115	0:18,0:18:99:0,230	0:6,0:6:99:0,205	0:16,0:16:99:0,278	0:7,0:7:99:0,180	0:36,0:36:99:0,227	1:0,76:76:99:3082,0	0:63,0:63:99:0,1089	0:30,0:30:99:0,637	0:31,0:31:99:0,659	0:7,0:7:99:0,135	0:6,0:6:99:0,186	0:69,0:69:99:0,995	0:12,0:12:99:0,295	0:9,0:9:99:0,102	0:20,0:20:99:0,450	0:32,0:32:99:0,658	0:5,0:5:99:0,146	0:4,0:4:99:0,141	0:8,0:8:99:0,180	0:6,0:6:99:0,151	0:9,0:9:99:0,227	0:38,0:38:99:0,536	0:53,0:53:99:0,597	0:9,0:9:99:0,133	0:8,0:8:99:0,167	0:46,0:46:99:0,664	0:3,0:3:99:0,113	0:11,0:11:99:0,114	0:21,0:21:99:0,307	0:29,0:29:99:0,513	0:27,0:27:99:0,344	0:22,0:22:99:0,363	0:4,0:4:99:0,115	0:30,0:30:99:0,342	0:36,0:36:99:0,513	0:20,0:20:99:0,370	0:17,0:17:99:0,450	0:7,0:7:99:0,170	0:54,0:54:99:0,613	0:7,0:7:99:0,189
NC_007092.3	344565	.	C	A	346.45	PASS	AC=1;AF=0.021;AN=48;BaseQRankSum=-0.842;CSQ=A|upstream_gene_variant|MODIFIER|tgrA1|DDB_G0291622|Transcript|EAL61795|protein_coding|||||||||||44|1||ENA_GENE|||;DP=1033;FS=0;MLEAC=1;MLEAF=0.021;MQ=54.83;MQRankSum=-0.253;QD=34.64;ReadPosRankSum=1.65;SOR=1.022	GT:AD:DP:GQ:PL	0:33,0:33:99:0,495	0:17,0:17:99:0,270	0:30,0:30:99:0,1147	0:3,0:3:30:0,30	0:25,0:25:99:0,180	0:3,0:3:99:0,99	0:42,0:42:99:0,450	0:15,0:15:99:0,421	0:22,0:22:99:0,315	0:11,0:11:99:0,225	0:23,0:23:99:0,360	0:3,0:3:99:0,99	0:28,0:28:99:0,180	0:13,0:13:99:0,270	0:46,0:46:99:0,765	0:15,0:15:99:0,315	0:22,0:22:99:0,135	0:34,0:34:99:0,405	1:1,9:10:99:364,0	0:53,0:53:99:0,675	0:16,0:16:99:0,225	0:7,0:7:68:0,68	0:20,0:20:99:0,360	0:31,0:31:99:0,495	0:10,0:10:99:0,135	0:5,0:5:99:0,125	0:53,0:53:99:0,630	0:9,0:9:99:0,180	0:10,0:10:84:0,84	0:42,0:42:99:0,585	0:57,0:57:99:0,405	0:2,0:2:84:0,84	0:8,0:8:99:0,197	0:37,0:37:99:0,945	0:4,0:4:84:0,84	0:7,0:7:99:0,180	0:30,0:30:99:0,225	0:21,0:21:99:0,180	0:26,0:26:99:0,135	0:30,0:30:99:0,405	0:8,0:8:99:0,254	0:21,0:21:99:0,270	0:35,0:35:99:0,585	0:5,0:5:99:0,135	0:26,0:26:99:0,225	0:13,0:13:99:0,135	0:44,0:44:99:0,810	0:7,0:7:99:0,140
NC_007092.3	458707	.	G	T	389.68	PASS	AC=1;AF=0.028;AN=36;CSQ=T|upstream_gene_variant|MODIFIER||DDB_G0291510|Transcript|EAL61739|protein_coding|||||||||||1948|-1|||||;DP=1000;FS=0;MLEAC=1;MLEAF=0.028;MQ=60;QD=34.55;SOR=2.093	GT:AD:DP:GQ:PL	0:35,0:35:99:0,900	0:26,0:26:99:0,765	0:24,0:24:99:0,495	0:2,0:2:14:0,14	0:17,0:17:99:0,315	.:7,0:7:.:0,0	.:67,0:67:.:0,0	0:18,0:18:99:0,450	0:27,0:27:99:0,720	.:36,0:36:.:0,0	0:12,0:12:99:0,270	0:10,0:10:67:0,67	0:20,0:20:99:0,315	0:7,0:7:99:0,135	0:36,0:36:99:0,270	0:17,0:17:99:0,395	.:50,0:50:.:0,0	0:26,0:26:99:0,405	.:7,0:7:.:0,0	0:23,0:23:99:0,360	0:19,0:19:99:0,585	.:11,0:11:.:0,0	0:24,0:24:99:0,649	0:25,0:25:99:0,225	0:25,0:25:99:0,258	0:8,0:8:99:0,202	0:41,0:41:99:0,855	0:9,0:9:99:0,270	.:2,0:2:.:0,0	0:40,0:40:99:0,450	0:36,0:36:99:0,450	.:7,0:7:.:0,0	.:26,0:26:.:0,0	0:18,0:18:99:0,225	0:8,0:8:99:0,225	.:4,0:4:.:0,0	0:24,0:24:99:0,360	0:28,0:28:99:0,630	0:25,0:25:99:0,450	0:26,0:26:99:0,405	.:6,0:6:.:0,0	0:20,0:20:99:0,405	0:22,0:22:99:0,180	0:5,0:5:99:0,135	0:32,0:32:99:0,720	1:0,9:9:99:405,0	0:30,0:30:99:0,585	.:3,0:3:.:0,0
NC_007092.3	458709	.	G	T	596.54	PASS	AC=2;AF=0.056;AN=36;CSQ=T|upstream_gene_variant|MODIFIER||DDB_G0291510|Transcript|EAL61739|protein_coding|||||||||||1950|-1|||||;DP=922;FS=0;MLEAC=3;MLEAF=0.083;MQ=60;QD=25.9;SOR=1.27	GT:AD:DP:GQ:PL	0:31,0:31:99:0,867	0:24,0:24:99:0,646	0:23,0:23:99:0,495	0:2,0:2:57:0,57	0:16,0:16:99:0,315	.:7,0:7:.:0,0	.:67,0:67:.:0,0	0:17,0:17:99:0,450	0:28,0:28:99:0,765	.:36,0:36:.:0,0	0:11,0:11:99:0,242	0:10,0:10:26:0,26	0:18,0:18:99:0,360	0:6,0:6:99:0,135	0:29,0:29:99:0,270	0:17,0:17:99:0,350	.:50,0:50:.:0,0	0:24,0:24:99:0,450	.:7,0:7:.:0,0	0:20,0:20:99:0,360	0:18,0:18:99:0,573	.:10,0:10:.:0,0	0:23,0:23:99:0,607	0:16,0:16:99:0,225	0:24,0:24:14:0,14	.:9,0:9:.:0,0	0:37,0:37:99:0,855	0:9,0:9:99:0,270	.:1,0:1:.:0,0	0:35,0:35:99:0,495	0:28,0:28:99:0,450	.:7,0:7:.:0,0	.:26,0:26:.:0,0	0:14,0:14:99:0,225	0:8,0:8:99:0,167	1:0,3:3:99:225,0	0:23,0:23:99:0,405	0:27,0:27:99:0,675	0:24,0:24:99:0,450	0:25,0:25:99:0,405	.:5,0:5:.:0,0	0:17,0:17:99:0,405	0:18,0:18:99:0,180	0:5,0:5:99:0,135	0:31,0:31:99:0,720	1:0,8:8:99:396,0	0:25,0:25:99:0,585	.:3,0:3:.:0,0
NC_007092.3	525535	.	A	C	362.45	PASS	AC=1;AF=0.021;AN=48;BaseQRankSum=-4.172;CSQ=C|upstream_gene_variant|MODIFIER||DDB_G0291642|Transcript|EAL61805|protein_coding|||||||||||71|-1|||||;DP=1865;FS=5.282;MLEAC=1;MLEAF=0.021;MQ=59.8;MQRankSum=-1.513;QD=8.05;ReadPosRankSum=4.16;SOR=1.751	GT:AD:DP:GQ:PL	0:64,0:64:99:0,990	0:41,0:41:99:0,720	0:63,0:63:99:0,990	0:6,0:6:99:0,167	0:35,0:35:99:0,630	0:8,0:8:99:0,169	0:47,0:47:99:0,1125	0:18,0:18:99:0,443	0:27,0:27:99:0,135	0:25,0:25:99:0,810	0:31,0:31:99:0,720	0:3,0:3:99:0,113	0:36,0:36:99:0,675	0:15,0:15:99:0,491	0:95,0:95:99:0,1800	0:36,0:36:99:0,675	0:19,0:19:99:0,484	1:16,29:45:99:380,0	0:15,0:15:99:0,511	0:124,0:124:99:0,1800	0:16,0:16:99:0,446	0:12,0:12:99:0,360	0:57,0:57:99:0,540	0:72,0:72:99:0,630	0:13,0:13:99:0,310	0:7,0:7:99:0,153	0:111,0:111:99:0,540	0:10,0:10:99:0,360	0:13,0:13:99:0,242	0:96,0:96:99:0,450	0:98,0:98:99:0,630	0:5,0:5:99:0,135	0:8,0:8:99:0,270	0:91,0:91:99:0,1215	0:6,0:6:99:0,135	0:12,0:12:99:0,180	0:54,0:54:99:0,270	0:33,0:33:99:0,135	0:41,0:41:99:0,630	0:55,0:55:99:0,1800	0:7,0:7:99:0,218	0:50,0:50:99:0,180	0:51,0:51:99:0,225	0:8,0:8:99:0,223	0:42,0:42:99:0,630	0:19,0:19:99:0,513	0:69,0:69:99:0,450	0:6,0:6:99:0,212
NC_007092.3	831621	.	A	T	461.45	PASS	AC=1;AF=0.021;AN=48;BaseQRankSum=-0.694;CSQ=T|intron_variant|MODIFIER||DDB_G0291826|Transcript|EAL61534|protein_coding||2/3||||||||||1|||||;DP=1320;FS=0;MLEAC=1;MLEAF=0.021;MQ=59.12;MQRankSum=0;QD=32.96;ReadPosRankSum=1.74;SOR=0.446	GT:AD:DP:GQ:PL	0:44,0:44:99:0,1107	0:25,0:25:99:0,676	0:29,0:29:99:0,646	0:8,0:8:99:0,167	0:19,0:19:99:0,360	0:7,0:7:99:0,135	0:39,0:39:99:0,295	0:12,0:12:99:0,424	0:35,0:35:99:0,973	0:10,0:10:99:0,270	0:28,0:28:99:0,644	0:8,0:8:99:0,211	0:38,0:38:99:0,1032	0:8,0:8:99:0,180	0:46,0:46:99:0,1215	0:26,0:26:99:0,713	1:1,13:14:99:479,0	0:43,0:43:99:0,1107	0:9,0:9:99:0,231	0:51,0:51:99:0,1395	0:10,0:10:99:0,212	0:6,0:6:99:0,180	0:35,0:35:99:0,925	0:43,0:43:99:0,1440	0:13,0:13:99:0,444	0:6,0:6:99:0,180	0:64,0:64:99:0,1558	0:25,0:25:99:0,620	0:6,0:6:99:0,180	0:82,0:82:99:0,1800	0:52,0:52:99:0,1485	0:14,0:14:99:0,255	0:7,0:7:99:0,198	0:32,0:32:99:0,900	0:7,0:7:99:0,124	0:24,0:24:99:0,691	0:19,0:19:99:0,720	0:30,0:30:99:0,824	0:70,0:70:99:0,1800	0:46,0:46:99:0,765	0:4,0:4:99:0,99	0:17,0:17:99:0,363	0:36,0:36:99:0,990	0:33,0:33:99:0,1181	0:35,0:35:99:0,743	0:18,0:18:99:0,465	0:63,0:63:99:0,1800	0:11,0:11:99:0,263
NC_007092.3	831626	.	T	A	770.45	PASS	AC=1;AF=0.021;AN=48;BaseQRankSum=-0.547;CSQ=A|intron_variant|MODIFIER||DDB_G0291826|Transcript|EAL61534|protein_coding||2/3||||||||||1|||||;DP=1329;FS=2.038;MLEAC=1;MLEAF=0.021;MQ=59.76;MQRankSum=0;QD=29.63;ReadPosRankSum=1.74;SOR=1.329	GT:AD:DP:GQ:PL	0:44,0:44:99:0,1107	0:25,0:25:99:0,676	0:29,0:29:99:0,646	0:8,0:8:99:0,167	0:19,0:19:99:0,360	0:7,0:7:99:0,135	0:39,0:39:99:0,295	0:12,0:12:99:0,424	0:35,0:35:99:0,973	0:10,0:10:99:0,270	0:28,0:28:99:0,644	0:8,0:8:99:0,211	0:38,0:38:99:0,1032	0:8,0:8:99:0,180	0:46,0:46:99:0,1215	0:26,0:26:99:0,713	0:20,0:20:99:0,630	0:43,0:43:99:0,1107	0:9,0:9:99:0,231	0:51,0:51:99:0,1395	0:10,0:10:99:0,212	0:6,0:6:99:0,180	0:35,0:35:99:0,925	1:4,22:26:99:788,0	0:13,0:13:99:0,444	0:6,0:6:99:0,180	0:64,0:64:99:0,1558	0:25,0:25:99:0,620	0:6,0:6:99:0,180	0:82,0:82:99:0,1800	0:52,0:52:99:0,1485	0:14,0:14:99:0,255	0:7,0:7:99:0,198	0:32,0:32:99:0,900	0:7,0:7:99:0,124	0:24,0:24:99:0,691	0:19,0:19:99:0,720	0:30,0:30:99:0,824	0:70,0:70:99:0,1800	0:46,0:46:99:0,765	0:4,0:4:99:0,99	0:17,0:17:99:0,363	0:36,0:36:99:0,990	0:33,0:33:99:0,1181	0:35,0:35:99:0,743	0:18,0:18:99:0,465	0:63,0:63:99:0,1800	0:11,0:11:99:0,263
NC_007092.3	831734	.	T	G	383.45	PASS	AC=1;AF=0.021;AN=48;CSQ=G|intron_variant|MODIFIER||DDB_G0291826|Transcript|EAL61534|protein_coding||2/3||||||||||1|||||;DP=3483;FS=0;MLEAC=1;MLEAF=0.021;MQ=60;QD=25.94;SOR=1.609	GT:AD:DP:GQ:PL	0:96,0:96:99:0,1800	0:81,0:81:99:0,1530	0:73,0:73:99:0,1800	0:9,0:9:99:0,180	0:97,0:97:99:0,1800	0:17,0:17:99:0,225	0:143,0:143:99:0,1800	0:60,0:60:99:0,1439	0:96,0:96:99:0,1800	0:26,0:26:99:0,495	0:70,0:70:99:0,1530	0:7,0:7:99:0,110	0:94,0:94:99:0,1800	0:35,0:35:99:0,720	0:185,0:185:99:0,1800	0:69,0:69:99:0,1485	0:76,0:76:99:0,1575	0:124,0:124:99:0,1800	0:22,0:22:99:0,529	0:183,0:183:99:0,1800	0:44,0:44:99:0,1238	0:25,0:25:99:0,607	0:75,0:75:99:0,1755	0:142,0:142:99:0,1800	0:39,0:39:99:0,896	0:21,0:21:99:0,450	0:164,0:164:99:0,1800	0:25,0:25:99:0,495	0:19,0:19:99:0,328	0:163,0:163:99:0,1800	0:213,0:213:99:0,1800	0:14,0:14:99:0,243	0:25,0:25:99:0,611	1:0,10:10:99:401,0	0:18,0:18:99:0,425	0:33,0:33:99:0,630	0:86,0:86:99:0,1710	0:88,0:88:99:0,1800	0:94,0:94:99:0,1800	0:87,0:87:99:0,1800	0:19,0:19:99:0,450	0:89,0:89:99:0,1305	0:110,0:110:99:0,1800	0:30,0:30:99:0,675	0:105,0:105:99:0,1800	0:46,0:46:99:0,1125	0:121,0:121:99:0,1800	0:15,0:15:99:0,315
NC_007092.3	831746	.	T	G	346.85	PASS	AC=1;AF=0.036;AN=28;CSQ=G|intron_variant|MODIFIER||DDB_G0291826|Transcript|EAL61534|protein_coding||2/3||||||||||1|||||;DP=3517;FS=0;MLEAC=2;MLEAF=0.071;MQ=60;QD=29.02;SOR=1.022	GT:AD:DP:GQ:PL	0:99,0:99:99:0,874	.:80,0:80:.:0,0	0:79,0:79:73:0,73	.:11,0:11:.:0,0	0:98,0:98:99:0,151	.:13,0:13:.:0,0	0:137,0:137:99:0,180	0:55,0:55:99:0,501	0:96,0:96:99:0,411	.:25,0:25:.:0,0	.:76,0:76:.:0,0	0:10,0:10:99:0,118	0:100,0:100:99:0,618	.:37,0:37:.:0,0	0:189,0:189:99:0,778	.:66,0:66:.:0,0	.:70,0:70:.:0,0	0:118,0:118:99:0,670	0:23,0:23:99:0,180	0:185,0:185:99:0,238	0:41,0:41:99:0,311	0:26,0:26:99:0,355	.:77,0:77:.:0,0	.:154,0:154:.:0,0	0:39,0:39:99:0,450	.:23,0:23:.:0,0	0:170,0:170:99:0,211	0:30,0:30:98:0,98	0:24,0:24:99:0,112	0:168,0:168:99:0,255	.:209,0:209:.:0,0	.:17,0:17:.:0,0	0:22,0:22:99:0,135	1:0,5:5:99:360,0	0:18,0:18:98:0,98	.:34,0:34:.:0,0	.:87,0:87:.:0,0	0:91,0:91:99:0,493	.:96,0:96:.:0,0	0:83,0:83:99:0,274	.:22,0:22:.:0,0	.:83,0:83:.:0,0	0:108,0:108:99:0,351	.:29,0:29:.:0,0	0:106,0:106:87:0,87	.:45,0:45:.:0,0	0:125,0:125:99:0,162	0:18,0:18:99:0,225
NC_007092.3	849567	.	T	A	392.76	PASS	AC=1;AF=0.022;AN=46;BaseQRankSum=-1.098;CSQ=A|upstream_gene_variant|MODIFIER||DDB_G0291860|Transcript|EAL61460|protein_coding|||||||||||497|-1|||||;DP=2511;FS=6.245;MLEAC=1;MLEAF=0.022;MQ=57.23;MQRankSum=-0.416;QD=23.1;ReadPosRankSum=-0.738;SOR=0.051	GT:AD:DP:GQ:PL	0:51,0:51:99:0,1023	0:38,0:38:99:0,742	0:96,0:96:99:0,811	0:18,0:18:99:0,306	0:36,0:36:99:0,717	0:9,0:9:99:0,239	0:144,0:144:99:0,1396	0:75,0:75:99:0,1800	0:124,0:124:99:0,669	0:39,0:39:99:0,163	0:94,0:94:99:0,738	0:7,0:7:99:0,201	0:74,0:74:99:0,1309	0:17,0:17:99:0,212	.:1,0:1:.:0,0	0:63,0:63:99:0,280	0:93,0:93:99:0,528	0:17,0:17:99:0,176	0:16,0:16:99:0,145	0:2,0:2:45:0,45	0:36,0:36:99:0,194	0:31,0:31:99:0,978	0:78,0:78:99:0,607	0:122,0:122:99:0,1300	0:31,0:31:99:0,358	0:23,0:23:99:0,709	0:110,0:110:99:0,1669	0:34,0:34:99:0,302	0:37,0:37:99:0,908	0:13,0:13:99:0,437	.:1,0:1:.:0,0	0:13,0:13:99:0,100	0:28,0:28:99:0,276	0:114,0:114:99:0,1007	0:7,0:7:99:0,148	0:27,0:27:99:0,141	0:117,0:117:99:0,1800	0:65,0:65:99:0,380	0:102,0:102:99:0,1095	0:16,0:16:99:0,460	0:28,0:28:99:0,630	1:4,13:17:99:410,0	0:123,0:123:99:0,1035	0:32,0:32:99:0,783	0:140,0:140:99:0,1075	0:7,0:7:99:0,184	0:137,0:137:99:0,967	0:3,0:3:90:0,90
NC_007092.3	913332	.	G	T	2878.06	PASS	AC=2;AF=0.042;AN=48;CSQ=T|upstream_gene_variant|MODIFIER||DDB_G0291906|Transcript|EAL61483|protein_coding|||||||||||4544|1|||||;DP=1887;FS=0;MLEAC=2;MLEAF=0.042;MQ=58.13;QD=32.71;SOR=1.179	GT:AD:DP:GQ:PL	0:49,0:49:99:0,1729	0:38,0:38:99:0,1487	1:0,60:60:99:2502,0	1:0,8:8:99:405,0	0:41,0:41:99:0,1295	0:17,0:17:99:0,607	0:61,0:61:99:0,1800	0:35,0:35:99:0,1330	0:62,0:62:99:0,1800	0:30,0:30:99:0,1071	0:49,0:49:99:0,1721	0:8,0:8:99:0,225	0:53,0:53:99:0,1800	0:25,0:25:99:0,927	0:70,0:70:99:0,1800	0:34,0:34:99:0,1301	0:43,0:43:99:0,1530	0:53,0:53:99:0,1800	0:16,0:16:99:0,565	0:85,0:85:99:0,1800	0:27,0:27:99:0,862	0:7,0:7:99:0,280	0:53,0:53:99:0,1800	0:63,0:63:99:0,1800	0:29,0:29:99:0,1034	0:13,0:13:99:0,490	0:69,0:69:99:0,1800	0:8,0:8:99:0,315	0:15,0:15:99:0,545	0:107,0:107:99:0,1800	0:66,0:66:99:0,1800	0:13,0:13:99:0,435	0:13,0:13:99:0,486	0:59,0:59:99:0,1800	0:8,0:8:99:0,270	0:9,0:9:99:0,288	0:48,0:48:99:0,1779	0:32,0:32:99:0,1176	0:50,0:50:99:0,1755	0:47,0:47:99:0,1704	0:14,0:14:99:0,540	0:58,0:58:99:0,1800	0:65,0:65:99:0,1800	0:20,0:20:99:0,759	0:50,0:50:99:0,1550	0:35,0:35:99:0,1305	0:58,0:58:99:0,1800	0:14,0:14:99:0,484
NC_007092.3	957074	.	T	G	608.09	PASS	AC=1;AF=0.023;AN=44;BaseQRankSum=-1.054;CSQ=G|splice_region_variant&synonymous_variant|LOW||DDB_G0291950|Transcript|EAL61505|protein_coding|4/6||||252|252|84|T|acT/acG|||1|||||;DP=1039;FS=3.214;MLEAC=1;MLEAF=0.023;MQ=59.53;MQRankSum=0;QD=33.78;ReadPosRankSum=2.33;SOR=0.105	GT:AD:DP:GQ:PL	0:64,0:64:99:0,1069	0:38,0:38:99:0,225	0:24,0:24:99:0,135	0:4,0:4:90:0,90	0:32,0:32:45:0,45	0:5,0:5:45:0,45	0:40,0:40:99:0,315	0:38,0:38:99:0,513	.:3,0:3:.:0,0	0:21,0:21:99:0,270	0:28,0:28:99:0,315	0:13,0:13:99:0,225	0:54,0:54:99:0,675	0:26,0:26:99:0,450	0:10,0:10:99:0,135	0:57,0:57:99:0,768	0:45,0:45:99:0,701	0:47,0:47:99:0,630	0:7,0:7:90:0,90	0:49,0:49:45:0,45	0:17,0:17:99:0,135	0:12,0:12:99:0,135	0:6,0:6:45:0,45	0:32,0:32:99:0,180	0:12,0:12:45:0,45	0:7,0:7:90:0,90	0:28,0:28:99:0,180	0:4,0:4:90:0,90	0:12,0:12:90:0,90	0:38,0:38:99:0,270	.:5,0:5:.:0,0	0:5,0:5:90:0,90	0:9,0:9:45:0,45	0:43,0:43:99:0,270	0:13,0:13:99:0,180	0:5,0:5:99:0,130	0:2,0:2:45:0,45	1:2,16:18:99:625,0	0:45,0:45:99:0,225	0:33,0:33:99:0,225	.:3,0:3:.:0,0	0:13,0:13:90:0,90	0:12,0:12:99:0,180	0:18,0:18:99:0,288	.:0,0:0:.:0,0	0:11,0:11:90:0,90	0:6,0:6:45:0,45	0:5,0:5:99:0,180
NC_007092.3	1158326	.	T	G	221.77	PASS	AC=1;AF=0.024;AN=42;BaseQRankSum=-1.15;CSQ=G|upstream_gene_variant|MODIFIER||DDB_G0292080|Transcript|EAL61396|protein_coding|||||||||||1307|1|||||;DP=1394;FS=4.23;MLEAC=1;MLEAF=0.024;MQ=58.89;MQRankSum=0;QD=6.52;ReadPosRankSum=1.15;SOR=0.162	GT:AD:DP:GQ:PL	0:3,0:3:70:0,70	0:72,0:72:99:0,1800	0:84,0:84:99:0,1114	0:3,0:3:99:0,99	.:0,0:0:.:0,0	0:13,0:13:99:0,178	0:1,0:1:25:0,25	0:51,0:51:99:0,157	0:3,0:3:99:0,99	.:0,0:0:.:0,0	0:1,0:1:30:0,30	0:3,0:3:99:0,108	0:116,0:116:99:0,1800	0:7,0:7:99:0,121	0:4,0:4:99:0,102	0:1,0:1:15:0,15	.:0,0:.:.:.	0:4,0:4:76:0,76	0:10,0:10:99:0,122	0:202,0:202:99:0,1800	0:2,0:2:57:0,57	0:5,0:5:99:0,180	0:13,0:13:99:0,421	0:3,0:3:99:0,103	0:1,0:4:39:0,39	0:22,0:22:99:0,463	0:174,0:174:99:0,1800	0:21,0:21:99:0,166	0:15,0:15:99:0,343	0:148,0:148:99:0,1800	1:20,14:34:99:236,0	0:3,0:3:99:0,125	0:19,0:19:99:0,162	0:6,0:6:92:0,92	.:0,0:.:.:.	.:0,0:0:.:0,0	0:3,0:3:61:0,61	0:64,0:64:99:0,539	0:2,0:2:31:0,31	0:1,0:1:15:0,15	0:4,0:4:99:0,114	0:19,0:19:99:0,385	0:115,0:115:99:0,1325	0:3,0:3:99:0,108	0:10,0:10:99:0,303	0:62,0:62:99:0,1677	.:0,0:0:.:0,0	0:14,0:14:99:0,498
NC_007092.3	1205595	.	G	T	4864.6	PASS	AC=1;AF=0.021;AN=47;BaseQRankSum=0.446;CSQ=T|upstream_gene_variant|MODIFIER||DDB_G0291984|Transcript|EAL61348|protein_coding|||||||||||1011|1|||||;DP=2892;FS=1.679;MLEAC=1;MLEAF=0.021;MQ=59.56;MQRankSum=4.32;QD=36.49;ReadPosRankSum=4.1;SOR=0.307	GT:AD:DP:GQ:PL	0:151,0:151:99:0,1800	0:80,0:80:99:0,1800	0:102,0:102:99:0,1800	0:9,0:9:99:0,338	0:52,0:52:99:0,1800	0:20,0:20:99:0,641	0:12,0:12:99:0,334	0:39,0:39:99:0,1272	0:87,0:87:99:0,1800	0:39,0:39:99:0,1162	0:69,0:69:99:0,1800	0:9,0:9:99:0,364	0:109,0:109:99:0,1800	0:40,0:40:99:0,1266	0:163,0:163:99:0,1800	0:68,0:68:99:0,1800	0:63,0:63:99:0,1800	0:92,0:92:99:0,1800	0:19,0:19:99:0,641	0:188,0:188:99:0,1800	0:31,0:31:99:0,1048	0:20,0:20:99:0,577	0:83,0:83:99:0,1800	0:122,0:122:99:0,1800	0:37,0:37:99:0,1133	0:20,0:20:99:0,767	0:137,0:137:99:0,1800	0:18,0:18:99:0,582	0:16,0:16:99:0,566	1:6,110:116:99:4882,0	0:15,0:15:99:0,450	0:10,0:10:99:0,418	0:20,0:20:99:0,667	.:6,0:6:.:0,0	0:14,0:14:99:0,264	0:23,0:23:99:0,829	0:92,0:92:99:0,1800	0:55,0:55:99:0,1799	0:91,0:91:99:0,1800	0:81,0:81:99:0,1800	0:22,0:22:99:0,659	0:95,0:95:99:0,1800	0:127,0:127:99:0,1800	0:26,0:26:99:0,813	0:10,0:10:99:0,334	0:66,0:66:99:0,1800	0:104,0:104:99:0,1800	0:11,0:11:99:0,394
NC_007092.3	1285597	.	A	C	390.45	PASS	AC=1;AF=0.021;AN=48;BaseQRankSum=1.4;CSQ=C|intron_variant|MODIFIER||DDB_G0292196|Transcript|EAL61454|protein_coding||1/2||||||||||-1|||||;DP=2870;FS=1.447;MLEAC=1;MLEAF=0.021;MQ=57.8;MQRankSum=0;QD=13.46;ReadPosRankSum=4.33;SOR=0.46	GT:AD:DP:GQ:PL	0:83,0:83:99:0,1800	0:72,0:72:99:0,1800	0:77,0:77:99:0,1782	0:8,0:8:99:0,322	0:50,0:50:99:0,1721	0:13,0:13:99:0,360	0:79,0:79:99:0,1800	0:32,0:32:99:0,997	0:52,0:52:99:0,1792	0:33,0:33:99:0,1171	0:56,0:56:99:0,1747	0:9,0:9:99:0,233	0:54,0:54:99:0,1655	0:26,0:26:99:0,717	0:142,0:142:99:0,1800	0:64,0:64:99:0,974	0:46,0:46:99:0,1557	0:113,0:113:99:0,1800	0:16,0:16:99:0,466	0:195,0:195:99:0,1800	0:49,0:49:99:0,1596	0:25,0:25:99:0,595	0:64,0:64:99:0,1800	0:116,0:116:99:0,1800	0:37,0:37:99:0,1111	0:17,0:17:99:0,627	0:144,0:144:99:0,1800	0:18,0:18:99:0,718	0:18,0:18:99:0,648	0:152,0:152:99:0,1800	1:11,18:29:99:408,0	0:7,0:7:99:0,193	0:21,0:21:99:0,658	0:125,0:125:99:0,1800	0:15,0:15:99:0,591	0:22,0:22:99:0,720	0:82,0:82:99:0,1800	0:47,0:47:99:0,1583	0:103,0:103:99:0,1800	0:85,0:85:99:0,1800	0:11,0:11:99:0,338	0:72,0:72:99:0,1800	0:129,0:129:99:0,1800	0:23,0:23:99:0,619	0:66,0:66:99:0,1800	0:39,0:39:99:0,1131	0:105,0:105:99:0,1800	0:12,0:12:99:0,391
NC_007092.3	1285638	.	G	T	522.45	PASS	AC=1;AF=0.021;AN=48;CSQ=T|intron_variant|MODIFIER||DDB_G0292196|Transcript|EAL61454|protein_coding||1/2||||||||||-1|||||;DP=2597;FS=0;MLEAC=1;MLEAF=0.021;MQ=60;QD=31.75;SOR=2.494	GT:AD:DP:GQ:PL	0:76,0:76:99:0,1800	0:59,0:59:99:0,1800	0:62,0:62:99:0,1800	0:10,0:10:99:0,263	0:47,0:47:99:0,1330	0:15,0:15:99:0,360	0:74,0:74:99:0,1800	0:26,0:26:99:0,945	0:38,0:38:99:0,1215	0:29,0:29:99:0,948	0:54,0:54:99:0,1800	0:13,0:13:99:0,360	0:45,0:45:99:0,1503	0:27,0:27:99:0,990	0:107,0:107:99:0,1800	0:50,0:50:99:0,1530	0:44,0:44:99:0,1530	0:131,0:131:99:0,1800	0:13,0:13:99:0,407	0:152,0:152:99:0,1800	0:35,0:35:99:0,1150	0:26,0:26:99:0,765	0:59,0:59:99:0,1800	0:97,0:97:99:0,1800	0:28,0:28:99:0,786	0:14,0:14:99:0,418	0:120,0:120:99:0,1800	0:12,0:12:99:0,315	0:13,0:13:99:0,315	0:118,0:118:99:0,1800	0:127,0:127:99:0,1800	0:9,0:9:99:0,352	0:21,0:21:99:0,725	0:116,0:116:99:0,1800	0:16,0:16:99:0,513	0:24,0:24:99:0,855	0:71,0:71:99:0,1800	0:46,0:46:99:0,1530	0:67,0:67:99:0,1800	0:70,0:70:99:0,1800	0:20,0:20:99:0,675	0:85,0:85:99:0,1800	0:102,0:102:99:0,1800	0:25,0:25:99:0,699	0:56,0:56:99:0,1755	0:38,0:38:99:0,1299	0:99,0:99:99:0,1800	1:0,11:11:99:540,0
NC_007092.3	1285642	.	G	T	477.45	PASS	AC=1;AF=0.021;AN=48;CSQ=T|intron_variant|MODIFIER||DDB_G0292196|Transcript|EAL61454|protein_coding||1/2||||||||||-1|||||;DP=2554;FS=0;MLEAC=1;MLEAF=0.021;MQ=60;QD=27.57;SOR=2.494	GT:AD:DP:GQ:PL	0:76,0:76:99:0,1800	0:57,0:57:99:0,1800	0:60,0:60:99:0,1800	0:11,0:11:99:0,209	0:45,0:45:99:0,1146	0:15,0:15:99:0,360	0:69,0:69:99:0,1800	0:25,0:25:99:0,937	0:36,0:36:99:0,1050	0:28,0:28:99:0,775	0:53,0:53:99:0,1739	0:13,0:13:99:0,360	0:46,0:46:99:0,1449	0:26,0:26:99:0,990	0:107,0:107:99:0,1800	0:50,0:50:99:0,1674	0:42,0:42:99:0,1485	0:130,0:130:99:0,1800	0:13,0:13:99:0,421	0:148,0:148:99:0,1800	0:34,0:34:99:0,1080	0:25,0:25:99:0,765	0:61,0:61:99:0,1712	0:97,0:97:99:0,1800	0:27,0:27:99:0,680	0:12,0:12:99:0,391	0:118,0:118:99:0,1800	0:12,0:12:99:0,315	0:12,0:12:99:0,315	0:119,0:119:99:0,1800	0:130,0:130:99:0,1800	0:10,0:10:99:0,284	0:21,0:21:99:0,771	0:114,0:114:99:0,1800	0:15,0:15:99:0,433	0:23,0:23:99:0,827	0:67,0:67:99:0,1800	0:43,0:43:99:0,1537	0:64,0:64:99:0,1800	0:67,0:67:99:0,1800	0:20,0:20:99:0,675	0:85,0:85:99:0,1800	0:103,0:103:99:0,1800	0:26,0:26:99:0,617	0:55,0:55:99:0,1755	0:37,0:37:99:0,1246	0:96,0:96:99:0,1800	1:0,11:11:99:495,0
NC_007092.3	1285644	.	G	T	477.45	PASS	AC=1;AF=0.021;AN=48;CSQ=T|intron_variant|MODIFIER||DDB_G0292196|Transcript|EAL61454|protein_coding||1/2||||||||||-1|||||;DP=2513;FS=0;MLEAC=1;MLEAF=0.021;MQ=60;QD=30.51;SOR=2.303	GT:AD:DP:GQ:PL	0:76,0:76:99:0,1800	0:57,0:57:99:0,1800	0:60,0:60:99:0,1800	0:11,0:11:99:0,209	0:44,0:44:99:0,1123	0:13,0:13:99:0,360	0:66,0:66:99:0,1726	0:25,0:25:99:0,913	0:35,0:35:99:0,1059	0:28,0:28:99:0,751	0:54,0:54:99:0,1683	0:14,0:14:99:0,405	0:46,0:46:99:0,1420	0:26,0:26:99:0,990	0:104,0:104:99:0,1800	0:49,0:49:99:0,1436	0:41,0:41:99:0,1530	0:126,0:126:99:0,1800	0:13,0:13:99:0,407	0:145,0:145:99:0,1800	0:33,0:33:99:0,1069	0:25,0:25:99:0,765	0:59,0:59:99:0,1455	0:95,0:95:99:0,1800	0:25,0:25:99:0,660	0:12,0:12:99:0,391	0:116,0:116:99:0,1800	0:13,0:13:99:0,360	0:11,0:11:99:0,315	0:116,0:116:99:0,1800	0:129,0:129:99:0,1800	0:10,0:10:99:0,308	0:21,0:21:99:0,730	0:115,0:115:99:0,1800	0:14,0:14:99:0,349	0:21,0:21:99:0,743	0:66,0:66:99:0,1763	0:42,0:42:99:0,1469	0:64,0:64:99:0,1800	0:66,0:66:99:0,1800	0:19,0:19:99:0,590	0:84,0:84:99:0,1800	0:103,0:103:99:0,1800	0:25,0:25:99:0,630	0:53,0:53:99:0,1753	0:37,0:37:99:0,1212	0:96,0:96:99:0,1800	1:0,10:10:99:495,0
NC_007092.3	1299121	.	T	A	626.45	PASS	AC=1;AF=0.021;AN=48;CSQ=A|missense_variant|MODERATE||DDB_G0292198|Transcript|EAL61455|protein_coding|1/1||||180|179|60|H/L|cAc/cTc|||-1|||||;DP=382;FS=0;MLEAC=1;MLEAF=0.021;MQ=44.3;QD=32.97;SOR=1.981	GT:AD:DP:GQ:PL	0:9,0:9:99:0,225	0:8,0:8:99:0,135	0:8,0:8:99:0,135	0:4,0:4:99:0,135	0:6,0:6:99:0,135	0:3,0:3:99:0,113	0:13,0:13:99:0,450	0:3,0:3:99:0,125	0:4,0:4:99:0,135	0:3,0:3:99:0,125	0:4,0:4:99:0,135	0:4,0:4:99:0,135	0:12,0:12:99:0,270	0:6,0:6:99:0,135	0:13,0:13:99:0,315	0:6,0:6:99:0,135	0:8,0:8:99:0,315	0:8,0:8:99:0,270	0:4,0:4:99:0,135	0:9,0:9:99:0,135	0:5,0:5:99:0,180	0:4,0:4:99:0,134	0:5,0:5:99:0,135	0:9,0:9:99:0,225	0:6,0:6:99:0,135	0:4,0:4:99:0,135	0:14,0:14:99:0,315	0:3,0:3:99:0,125	0:3,0:3:99:0,125	0:8,0:8:99:0,135	0:8,0:8:99:0,225	0:4,0:4:99:0,135	0:3,0:3:99:0,125	0:6,0:6:99:0,180	0:3,0:3:99:0,99	0:6,0:6:99:0,225	0:8,0:8:99:0,180	0:6,0:6:99:0,135	0:4,0:4:99:0,135	0:81,0:81:68:0,68	1:0,19:19:99:644,0	0:6,0:6:99:0,135	0:7,0:7:99:0,225	0:5,0:5:99:0,135	0:6,0:6:99:0,135	0:3,0:3:99:0,125	0:7,0:7:99:0,180	0:4,0:4:99:0,129
NC_007092.3	1339972	.	G	T	927.76	PASS	AC=1;AF=0.022;AN=46;CSQ=T|upstream_gene_variant|MODIFIER||DDB_G0292210|Transcript|EAL61315|protein_coding|||||||||||3483|-1|||||;DP=1633;FS=0;MLEAC=1;MLEAF=0.022;MQ=57.37;QD=30.3;SOR=1.981	GT:AD:DP:GQ:PL	0:56,0:56:99:0,1800	0:38,0:38:99:0,1549	0:39,0:39:99:0,1544	0:7,0:7:99:0,266	0:31,0:31:99:0,1218	0:14,0:14:99:0,268	0:51,0:51:99:0,1800	0:20,0:20:99:0,770	0:36,0:36:99:0,1374	0:15,0:15:99:0,627	0:27,0:27:99:0,1071	0:20,0:20:99:0,334	0:39,0:39:99:0,1362	0:18,0:18:99:0,663	0:55,0:55:99:0,1800	0:30,0:30:99:0,1227	0:30,0:30:99:0,1217	0:44,0:44:99:0,1665	0:12,0:12:99:0,477	0:64,0:64:99:0,1800	0:24,0:24:99:0,950	.:22,0:22:.:0,0	0:39,0:39:99:0,1467	0:60,0:60:99:0,1800	0:17,0:17:99:0,627	0:13,0:13:99:0,158	1:0,19:19:99:945,0	0:23,0:23:99:0,247	0:22,0:22:99:0,178	0:67,0:67:99:0,1800	0:76,0:76:99:0,1800	0:15,0:15:99:0,167	0:19,0:19:99:0,111	0:57,0:57:99:0,1800	0:15,0:15:99:0,125	.:25,0:25:.:0,0	0:54,0:54:99:0,1800	0:71,0:71:99:0,1147	0:49,0:49:99:0,1800	0:42,0:42:99:0,1746	0:26,0:26:99:0,289	0:37,0:37:99:0,1438	0:67,0:67:99:0,1800	0:11,0:11:99:0,433	0:42,0:42:99:0,1702	0:17,0:17:99:0,698	0:49,0:49:99:0,1800	0:6,0:6:99:0,234
NC_007092.3	1780214	.	A	T	520.4	PASS	AC=2;AF=0.043;AN=47;BaseQRankSum=-0.436;CSQ=T|upstream_gene_variant|MODIFIER||DDB_G0292714|Transcript|EAL61160|protein_coding|||||||||||176|1|||||;DP=1255;FS=3.736;MLEAC=2;MLEAF=0.043;MQ=51.19;MQRankSum=3.07;QD=30.82;ReadPosRankSum=-0.215;SOR=2.494	GT:AD:DP:GQ:PL	0:19,0:19:99:0,421	0:25,0:25:99:0,613	1:0,0:0:54:54,0	0:1,0:1:15:0,15	0:40,0:40:99:0,953	.:17,0:17:.:0,0	0:42,0:42:99:0,775	0:43,0:43:99:0,799	0:16,0:16:99:0,429	0:8,0:8:99:0,179	0:21,0:21:99:0,597	0:8,0:8:99:0,188	1:2,11:13:99:495,0	0:14,0:14:99:0,293	0:38,0:38:99:0,927	0:25,0:25:99:0,393	0:31,0:31:99:0,723	0:32,0:32:99:0,593	0:17,0:17:99:0,299	0:54,0:54:99:0,952	0:12,0:12:99:0,367	0:12,0:12:99:0,231	0:27,0:27:99:0,821	0:32,0:32:99:0,741	0:51,0:51:99:0,1253	0:16,0:16:99:0,412	0:50,0:50:99:0,1261	0:21,0:21:99:0,207	0:4,0:4:45:0,45	0:32,0:32:99:0,456	0:48,0:48:99:0,1017	0:22,0:22:99:0,325	0:1,0:1:15:0,15	0:22,0:22:99:0,309	0:5,0:5:75:0,75	0:28,0:28:99:0,251	0:10,0:10:99:0,205	0:96,0:96:99:0,1703	0:34,0:34:99:0,874	0:26,0:26:99:0,536	0:3,0:3:42:0,42	0:19,0:19:99:0,428	0:27,0:27:99:0,391	0:23,0:23:99:0,403	0:32,0:32:99:0,901	0:14,0:14:99:0,154	0:58,0:58:99:0,1605	0:17,0:17:99:0,196
NC_007092.3	1984519	.	G	A	6401.06	PASS	AC=2;AF=0.042;AN=48;BaseQRankSum=2.03;CSQ=A|missense_variant|MODERATE|colA|DDB_G0292696|Transcript|EAL61151|protein_coding|1/2||||8398|8398|2800|P/S|Cca/Tca|||-1||ENA_GENE|||;DP=1877;FS=1.829;MLEAC=2;MLEAF=0.042;MQ=57.84;MQRankSum=-0.442;QD=23.28;ReadPosRankSum=0.27;SOR=0.553	GT:AD:DP:GQ:PL	0:76,0:76:99:0,1800	0:51,0:51:99:0,1198	0:40,0:40:99:0,225	0:10,0:10:99:0,110	0:58,0:58:99:0,1220	0:10,0:10:99:0,180	0:77,0:77:99:0,675	0:30,0:30:99:0,135	0:23,0:23:99:0,135	0:17,0:17:99:0,135	0:32,0:32:99:0,135	0:6,0:6:99:0,134	0:38,0:38:99:0,495	0:19,0:19:99:0,457	0:23,0:23:99:0,135	0:11,0:11:99:0,225	0:36,0:36:99:0,180	0:15,0:15:99:0,180	0:13,0:13:99:0,302	0:155,0:155:99:0,1800	0:12,0:12:99:0,110	0:7,0:7:99:0,135	0:36,0:36:99:0,653	0:18,0:18:99:0,225	0:9,0:9:99:0,135	0:12,0:12:99:0,278	0:25,0:25:99:0,225	0:16,0:16:99:0,125	0:20,0:20:99:0,233	0:98,0:98:99:0,855	0:25,0:25:99:0,585	0:11,0:11:99:0,142	0:6,0:6:99:0,135	0:101,0:101:99:0,1800	0:14,0:14:99:0,148	0:21,0:21:99:0,275	0:76,0:76:99:0,1589	0:34,0:34:99:0,860	0:62,0:62:99:0,675	0:49,0:49:99:0,405	0:18,0:18:99:0,356	0:52,0:52:99:0,1710	0:38,0:38:99:0,315	0:19,0:19:99:0,338	0:40,0:40:99:0,360	0:42,0:42:99:0,737	1:57,193:250:99:5466,0	1:0,25:25:99:964,0
NC_007092.3	1993208	.	C	A	319.6	PASS	AC=1;AF=0.021;AN=47;BaseQRankSum=-1.494;CSQ=A|upstream_gene_variant|MODIFIER|colA|DDB_G0292696|Transcript|EAL61151|protein_coding|||||||||||292|-1||ENA_GENE|||;DP=1562;FS=5.614;MLEAC=1;MLEAF=0.021;MQ=54.84;MQRankSum=-0.681;QD=17.76;ReadPosRankSum=0.586;SOR=1.108	GT:AD:DP:GQ:PL	0:76,0:76:99:0,1800	0:51,0:51:99:0,1198	0:40,0:40:99:0,225	0:10,0:10:99:0,110	0:58,0:58:99:0,1220	0:7,0:7:45:0,45	1:4,14:18:99:337,0	0:30,0:30:99:0,135	0:23,0:23:99:0,135	0:17,0:17:99:0,135	0:32,0:32:99:0,135	0:6,0:6:99:0,134	0:38,0:38:99:0,495	0:19,0:19:99:0,457	0:23,0:23:99:0,135	0:10,0:10:45:0,45	0:36,0:36:99:0,180	0:14,0:14:90:0,90	0:13,0:13:99:0,302	0:155,0:155:99:0,1800	0:12,0:12:99:0,110	0:7,0:7:99:0,135	0:36,0:36:99:0,653	.:2,0:2:.:0,0	0:9,0:9:99:0,135	0:12,0:12:99:0,278	0:23,0:23:45:0,45	0:16,0:16:99:0,125	0:20,0:20:99:0,233	0:98,0:98:99:0,855	0:24,0:24:90:0,90	0:11,0:11:99:0,142	0:6,0:6:90:0,90	0:101,0:101:99:0,1800	0:13,0:13:99:0,315	0:21,0:21:99:0,275	0:76,0:76:99:0,1589	0:38,0:38:99:0,1345	0:62,0:62:99:0,675	0:49,0:49:99:0,405	0:18,0:18:99:0,356	0:52,0:52:99:0,1710	0:38,0:38:99:0,315	0:19,0:19:99:0,338	0:40,0:40:99:0,360	0:42,0:42:99:0,737	0:17,0:17:45:0,45	0:7,0:7:99:0,156
NC_007092.3	1993235	.	A	T	502.11	PASS	AC=3;AF=0.063;AN=48;CSQ=T|upstream_gene_variant|MODIFIER|colA|DDB_G0292696|Transcript|EAL61151|protein_coding|||||||||||319|-1||ENA_GENE|||;DP=2487;FS=0;MLEAC=3;MLEAF=0.063;MQ=50.7;QD=31.82;SOR=0.892	GT:AD:DP:GQ:PL	0:83,0:83:99:0,1046	0:47,0:47:99:0,814	0:85,0:85:99:0,1800	0:14,0:14:99:0,284	0:57,0:57:99:0,1118	1:0,2:2:90:90,0	1:0,2:2:99:135,0	0:54,0:54:99:0,1174	0:57,0:57:99:0,1669	0:29,0:29:99:0,682	0:56,0:56:99:0,880	0:9,0:9:99:0,175	0:83,0:83:99:0,1800	0:20,0:20:99:0,439	0:100,0:100:99:0,1800	0:54,0:54:99:0,1231	0:54,0:54:99:0,1102	0:77,0:77:99:0,1800	0:18,0:18:99:0,630	0:134,0:134:99:0,1800	0:33,0:33:99:0,556	0:26,0:26:99:0,390	0:68,0:68:99:0,1113	0:100,0:100:99:0,1800	0:26,0:26:99:0,599	0:11,0:11:99:0,292	1:0,5:5:99:315,0	0:17,0:17:99:0,519	0:27,0:27:99:0,592	0:121,0:121:99:0,1800	0:118,0:118:99:0,1800	0:6,0:6:99:0,113	0:27,0:27:99:0,396	0:90,0:90:99:0,1800	0:13,0:13:99:0,311	0:23,0:23:99:0,641	0:71,0:71:99:0,1800	0:57,0:57:99:0,900	0:77,0:77:99:0,1334	0:66,0:66:99:0,1702	0:25,0:25:99:0,433	0:53,0:53:99:0,999	0:105,0:105:99:0,1728	0:15,0:15:99:0,345	0:78,0:78:99:0,1800	0:35,0:35:99:0,712	0:100,0:100:99:0,1800	0:11,0:11:42:0,42
NC_007092.3	1998645	.	G	T	380.06	PASS	AC=2;AF=0.042;AN=48;BaseQRankSum=-0.674;CSQ=T|intron_variant|MODIFIER||DDB_G0292698|Transcript|EAL61152|protein_coding||1/3||||||||||-1|||||;DP=1188;FS=0;MLEAC=2;MLEAF=0.042;MQ=58.98;MQRankSum=0;QD=25.34;ReadPosRankSum=2.36;SOR=0.495	GT:AD:DP:GQ:PL	0:26,0:26:99:0,962	0:20,0:20:99:0,606	0:24,0:24:99:0,890	0:9,0:9:99:0,142	0:18,0:18:99:0,677	0:19,0:19:99:0,112	0:28,0:28:99:0,540	0:34,0:34:99:0,858	0:31,0:31:99:0,1114	0:23,0:23:99:0,540	0:34,0:34:99:0,969	0:11,0:11:99:0,185	0:25,0:25:99:0,747	0:32,0:32:99:0,481	0:43,0:43:99:0,900	0:19,0:19:99:0,360	0:29,0:29:99:0,765	0:26,0:26:99:0,495	0:9,0:9:99:0,130	0:51,0:51:99:0,1305	0:24,0:24:99:0,720	0:7,0:7:99:0,225	0:24,0:24:99:0,836	0:33,0:33:99:0,945	0:22,0:22:99:0,180	0:13,0:13:99:0,207	0:44,0:44:99:0,1125	0:15,0:15:99:0,311	1:2,9:11:99:280,0	0:52,0:52:99:0,1035	0:29,0:29:99:0,495	0:10,0:10:99:0,122	1:2,2:4:99:129,0	0:24,0:24:99:0,807	0:11,0:11:99:0,180	0:22,0:22:99:0,585	0:63,0:63:99:0,1800	0:17,0:17:99:0,487	0:43,0:43:99:0,1170	0:22,0:22:99:0,832	0:17,0:17:99:0,217	0:32,0:32:99:0,987	0:32,0:32:99:0,990	0:12,0:12:99:0,438	0:29,0:29:99:0,964	0:16,0:16:99:0,493	0:35,0:35:99:0,675	0:10,0:10:99:0,122
NC_007092.3	2008327	.	T	A	220.94	PASS	AC=2;AF=0.182;AN=11;CSQ=A|upstream_gene_variant|MODIFIER|tgrG1|DDB_G0292772|Transcript|EAL61060|protein_coding|||||||||||1585|1||ENA_GENE|||;DP=872;FS=0;MLEAC=5;MLEAF=0.455;MQ=56.65;QD=34.17;SOR=1.981	GT:AD:DP:GQ:PL	.:0,0:0:.:0,0	0:10,0:10:84:0,84	.:0,0:0:.:0,0	.:52,0:52:.:0,0	0:1,0:1:42:0,42	1:0,3:3:99:135,0	0:5,0:5:8:0,8	.:66,0:66:.:0,0	.:0,0:0:.:0,0	.:54,0:54:.:0,0	.:4,0:4:.:0,0	.:0,0:.:.:.	.:0,0:0:.:0,0	1:0,2:2:90:90,0	.:4,0:4:.:0,0	0:1,0:1:44:0,44	.:0,0:0:.:0,0	.:0,0:0:.:0,0	.:62,0:62:.:0,0	.:0,0:0:.:0,0	.:52,0:52:.:0,0	.:62,0:62:.:0,0	.:4,0:4:.:0,0	0:2,0:2:84:0,84	0:3,0:3:99:0,108	.:36,0:36:.:0,0	.:1,0:1:.:0,0	.:62,0:62:.:0,0	.:48,0:48:.:0,0	.:0,0:0:.:0,0	.:0,0:0:.:0,0	.:39,0:39:.:0,0	.:61,0:61:.:0,0	.:0,0:0:.:0,0	0:1,0:1:42:0,42	0:1,0:1:45:0,45	.:0,0:0:.:0,0	.:55,0:55:.:0,0	.:4,0:4:.:0,0	0:1,0:1:25:0,25	.:44,0:44:.:0,0	.:0,0:0:.:0,0	.:0,0:.:.:.	.:30,0:30:.:0,0	.:0,0:.:.:.	.:53,0:53:.:0,0	.:0,0:0:.:0,0	.:47,0:47:.:0,0
NC_007092.3	2117829	.	A	T	282.88	PASS	AC=1;AF=0.045;AN=22;BaseQRankSum=-0.904;CSQ=T|upstream_gene_variant|MODIFIER||DDB_G0292830|Transcript|EAL60964|protein_coding|||||||||||3965|-1|||||;DP=2663;FS=9.381;MLEAC=2;MLEAF=0.091;MQ=60;MQRankSum=0;QD=11.32;ReadPosRankSum=0.831;SOR=2.276	GT:AD:DP:GQ:PL	0:165,0:165:90:0,90	.:0,0:0:.:0,0	0:114,0:114:45:0,45	.:0,0:0:.:0,0	.:0,0:0:.:0,0	.:0,0:0:.:0,0	0:191,0:191:90:0,90	0:84,0:84:45:0,45	0:173,0:173:90:0,90	0:53,0:53:45:0,45	.:0,0:0:.:0,0	.:0,0:0:.:0,0	.:32,0:32:.:0,0	0:63,0:63:45:0,45	.:14,0:14:.:0,0	0:119,0:119:45:0,45	0:130,0:130:90:0,90	.:0,0:0:.:0,0	0:34,0:34:45:0,45	0:9,0:9:99:0,135	.:0,0:0:.:0,0	.:0,0:0:.:0,0	0:141,0:141:90:0,90	0:212,0:212:45:0,45	.:0,0:0:.:0,0	.:0,0:0:.:0,0	0:234,0:234:45:0,45	.:0,0:0:.:0,0	.:0,0:0:.:0,0	.:0,0:0:.:0,0	0:290,0:290:45:0,45	.:1,0:1:.:0,0	.:0,0:0:.:0,0	.:0,0:0:.:0,0	0:35,0:35:45:0,45	0:56,0:56:45:0,45	0:145,0:145:45:0,45	0:125,0:125:45:0,45	.:49,0:49:.:0,0	.:0,0:0:.:0,0	0:36,0:36:45:0,45	0:116,0:116:90:0,90	1:11,14:25:99:294,0	.:0,0:0:.:0,0	.:0,0:0:.:0,0	.:0,0:0:.:0,0	.:15,0:15:.:0,0	.:0,0:0:.:0,0
NC_007092.3	2153800	.	A	C	3423.6	PASS	AC=1;AF=0.021;AN=47;BaseQRankSum=0.614;CSQ=C|upstream_gene_variant|MODIFIER||DDB_G0292848|Transcript|EAL60973|protein_coding|||||||||||3796|-1|||||;DP=1066;FS=6.78;MLEAC=1;MLEAF=0.021;MQ=58.46;MQRankSum=-0.503;QD=27.89;ReadPosRankSum=2.94;SOR=1.87	GT:AD:DP:GQ:PL	0:23,0:23:99:0,368	0:28,0:28:99:0,342	0:31,0:31:99:0,586	0:14,0:14:99:0,163	0:12,0:12:99:0,239	0:10,0:10:99:0,135	0:28,0:28:99:0,698	0:16,0:16:99:0,417	0:38,0:38:99:0,799	0:8,0:8:99:0,107	0:27,0:27:99:0,625	0:5,0:5:90:0,90	.:1,0:1:.:0,0	0:9,0:9:99:0,175	0:55,0:55:99:0,934	0:14,0:14:99:0,405	0:32,0:32:99:0,662	0:41,0:41:99:0,927	0:11,0:11:99:0,136	0:52,0:52:99:0,1105	0:15,0:15:99:0,292	0:12,0:12:99:0,135	0:24,0:24:99:0,553	0:29,0:29:99:0,654	0:9,0:9:99:0,128	0:13,0:13:99:0,147	0:11,0:11:45:0,45	0:6,0:6:99:0,186	0:10,0:10:99:0,147	1:3,81:84:99:3441,0	0:57,0:57:99:0,1248	0:4,0:4:90:0,90	0:7,0:7:99:0,113	0:39,0:39:99:0,813	0:2,0:2:45:0,45	0:8,0:8:99:0,102	0:29,0:29:99:0,571	0:28,0:28:99:0,715	0:19,0:19:99:0,341	0:22,0:22:99:0,520	0:8,0:8:99:0,135	0:25,0:25:99:0,450	0:43,0:43:99:0,787	0:7,0:7:99:0,161	0:26,0:26:99:0,716	0:15,0:15:99:0,339	0:33,0:33:99:0,776	0:4,0:4:90:0,90
NC_007092.3	2306273	.	C	T	451.12	PASS	AC=2;AF=0.042;AN=48;BaseQRankSum=0.536;CSQ=T|upstream_gene_variant|MODIFIER|abcG10|DDB_G0292986|Transcript|EAL60948|protein_coding|||||||||||666|1||ENA_GENE|||;DP=1042;FS=4.224;MLEAC=2;MLEAF=0.042;MQ=60;MQRankSum=0;QD=18.04;ReadPosRankSum=-0.674;SOR=1.681	GT:AD:DP:GQ:PL	0:31,0:31:99:0,810	0:18,0:18:99:0,135	0:3,0:3:42:0,42	0:2,0:2:45:0,45	0:8,0:8:99:0,135	0:11,0:11:99:0,319	0:24,0:24:99:0,135	0:44,0:44:99:0,138	0:4,1:5:45:0,45	0:40,0:40:99:0,237	0:11,0:11:99:0,180	0:9,0:9:99:0,125	0:29,0:29:99:0,720	0:6,0:6:90:0,90	0:26,0:26:99:0,275	0:21,0:21:99:0,585	0:17,0:17:99:0,495	0:18,0:18:99:0,118	0:26,0:26:99:0,631	0:41,0:41:99:0,405	0:7,0:7:99:0,135	0:9,0:9:99:0,251	0:11,0:11:99:0,156	1:7,8:15:41:41,0	0:1,1:2:13:0,13	0:13,0:13:99:0,131	0:30,0:30:99:0,238	0:34,0:34:99:0,900	0:9,0:9:99:0,135	0:25,0:25:99:0,225	0:30,0:30:99:0,206	0:15,0:15:99:0,101	0:40,0:40:99:0,1056	0:28,0:28:99:0,230	0:12,0:12:99:0,360	0:25,0:25:99:0,125	0:15,0:15:99:0,148	0:1,4:6:42:0,42	0:20,0:20:99:0,209	0:39,0:39:99:0,675	0:19,0:19:99:0,105	0:15,0:15:99:0,100	0:45,0:45:99:0,900	1:0,10:10:99:439,0	0:11,0:11:99:0,135	0:11,0:11:99:0,447	0:19,0:19:99:0,172	0:9,0:9:99:0,180
NC_007092.3	2516471	.	A	C	315.72	PASS	AC=1;AF=0.022;AN=45;BaseQRankSum=0.203;CSQ=C|downstream_gene_variant|MODIFIER||DDB_G0293106|Transcript|EAL60905|protein_coding|||||||||||552|-1|||||;DP=1433;FS=0;MLEAC=1;MLEAF=0.022;MQ=59.18;MQRankSum=0;QD=17.54;ReadPosRankSum=-0.414;SOR=1.179	GT:AD:DP:GQ:PL	0:89,0:89:99:0,169	0:33,0:33:99:0,225	0:34,0:34:99:0,856	0:3,0:3:90:0,90	0:17,0:17:99:0,540	0:18,0:18:99:0,456	0:34,0:34:99:0,540	0:18,0:18:99:0,479	.:29,0:29:.:0,0	0:14,0:14:99:0,405	0:27,0:27:99:0,405	0:7,0:7:99:0,155	0:28,0:28:99:0,254	0:25,0:25:99:0,270	0:58,0:58:99:0,810	0:69,0:69:99:0,1111	0:20,0:20:99:0,495	0:29,0:29:99:0,174	.:3,0:3:.:0,0	0:58,0:58:99:0,675	0:10,0:10:99:0,135	0:19,0:19:99:0,180	0:35,0:35:99:0,315	0:42,0:42:99:0,315	0:13,0:13:99:0,270	0:9,0:9:99:0,125	0:51,0:51:99:0,675	0:12,0:12:99:0,270	.:0,0:3:.:0,0	0:69,0:69:99:0,720	0:59,0:59:99:0,630	0:9,0:9:99:0,103	0:9,0:9:99:0,242	0:41,0:41:99:0,283	0:3,0:3:82:0,82	0:20,0:20:99:0,176	0:30,0:30:99:0,270	0:27,0:27:99:0,749	0:5,0:8:66:0,66	0:39,0:39:99:0,495	0:12,0:12:99:0,202	0:68,0:68:99:0,1260	0:49,0:49:99:0,765	1:0,18:19:99:314,0	0:32,0:32:99:0,450	0:33,0:33:99:0,675	0:42,0:42:99:0,170	0:7,0:7:99:0,243
NC_007092.3	2516472	.	T	A	347.37	PASS	AC=2;AF=0.043;AN=47;BaseQRankSum=1.73;CSQ=A|downstream_gene_variant|MODIFIER||DDB_G0293106|Transcript|EAL60905|protein_coding|||||||||||551|-1|||||;DP=1430;FS=9.56;MLEAC=2;MLEAF=0.043;MQ=59.2;MQRankSum=-0.167;QD=15.1;ReadPosRankSum=1.96;SOR=1.674	GT:AD:DP:GQ:PL	0:89,0:89:99:0,169	0:33,0:33:99:0,225	0:34,0:34:99:0,856	0:3,0:3:90:0,90	0:17,0:17:90:0,90	0:18,0:18:99:0,456	0:34,0:34:99:0,540	0:16,0:16:90:0,90	.:29,0:29:.:0,0	0:14,0:14:99:0,405	0:27,0:27:99:0,405	0:7,0:7:99:0,155	0:28,0:28:99:0,254	0:25,0:25:99:0,270	0:58,0:58:99:0,810	0:69,0:69:99:0,1111	0:20,0:20:99:0,495	0:29,0:29:99:0,174	1:0,3:3:79:79,0	0:58,0:58:99:0,675	0:10,0:10:99:0,135	0:19,0:19:99:0,180	0:35,0:35:99:0,315	0:42,0:42:99:0,315	0:13,0:13:90:0,90	0:9,0:9:99:0,125	0:51,0:51:99:0,675	0:12,0:12:99:0,270	0:20,0:20:99:0,225	0:69,0:69:99:0,720	0:59,0:59:99:0,630	0:10,0:10:92:0,92	0:9,0:9:99:0,242	0:41,0:41:99:0,283	0:3,0:3:56:0,56	0:20,0:20:99:0,176	0:30,0:30:99:0,270	0:27,0:27:99:0,749	0:36,0:36:99:0,360	0:39,0:39:99:0,495	0:12,0:12:99:0,202	0:68,0:68:99:0,1260	0:49,0:49:99:0,765	1:2,18:20:99:297,0	0:32,0:32:99:0,450	0:33,0:33:99:0,675	0:42,0:42:99:0,170	0:7,0:7:45:0,45
NC_007092.3	2703476	.	G	T	207.45	PASS	AC=1;AF=0.021;AN=48;CSQ=T|intron_variant|MODIFIER||DDB_G0293276|Transcript|EAL60837|protein_coding||1/2||||||||||-1|||||;DP=3182;FS=0;MLEAC=1;MLEAF=0.021;MQ=54.57;QD=28.42;SOR=2.833	GT:AD:DP:GQ:PL	0:94,0:94:99:0,1800	0:88,0:88:99:0,1800	0:75,0:75:99:0,1800	0:16,0:16:99:0,483	0:67,0:67:99:0,1800	0:9,0:9:99:0,360	0:112,0:112:99:0,1800	0:29,0:29:99:0,1116	0:63,0:63:99:0,1800	0:44,0:44:99:0,1048	0:58,0:58:99:0,1800	0:13,0:13:99:0,531	0:81,0:81:99:0,1800	0:44,0:44:99:0,938	0:160,0:160:99:0,1800	0:66,0:66:99:0,1450	0:55,0:55:99:0,1800	0:133,0:133:99:0,1800	0:12,0:12:99:0,296	0:160,0:160:99:0,1800	0:45,0:45:99:0,864	0:38,0:38:99:0,1285	0:88,0:88:99:0,1800	0:137,0:137:99:0,1800	0:50,0:50:99:0,1245	0:6,0:6:99:0,212	0:171,0:171:99:0,1800	0:19,0:19:99:0,676	0:21,0:21:99:0,841	0:132,0:132:99:0,1800	0:172,0:172:99:0,1800	0:11,0:11:70:0,70	0:28,0:28:99:0,945	1:0,3:3:99:225,0	0:11,0:11:99:0,422	0:27,0:27:99:0,222	0:85,0:85:99:0,1800	0:58,0:58:99:0,1219	0:92,0:92:99:0,1800	0:81,0:81:99:0,1800	0:26,0:26:99:0,990	0:80,0:80:99:0,1800	0:133,0:133:99:0,1800	0:30,0:30:99:0,601	0:93,0:93:99:0,1800	0:37,0:37:99:0,1323	0:101,0:101:99:0,1800	0:8,0:8:99:0,296
NC_007092.3	2789818	.	G	T	378.37	PASS	AC=2;AF=0.043;AN=47;BaseQRankSum=-2.287;CSQ=T|upstream_gene_variant|MODIFIER||DDB_G0293354|Transcript|EAL60766|protein_coding|||||||||||3902|-1|||||;DP=1434;FS=0;MLEAC=2;MLEAF=0.043;MQ=59.07;MQRankSum=0;QD=15.13;ReadPosRankSum=1.5;SOR=1.101	GT:AD:DP:GQ:PL	0:11,0:11:99:0,253	0:58,0:58:99:0,549	0:29,0:29:99:0,977	0:14,0:14:99:0,208	1:4,11:15:99:245,0	0:12,0:12:99:0,105	1:2,8:10:99:162,0	0:7,0:7:99:0,153	0:99,0:99:99:0,1800	0:12,0:12:99:0,129	0:61,0:61:99:0,634	0:11,0:11:97:0,97	0:21,0:21:99:0,540	0:3,0:3:99:0,99	0:38,0:38:99:0,990	0:53,0:53:99:0,785	0:19,0:19:99:0,405	0:90,0:90:99:0,992	0:21,0:21:99:0,117	0:50,0:50:99:0,405	0:30,0:30:99:0,454	0:14,0:14:99:0,112	0:59,0:59:99:0,777	0:31,0:31:99:0,855	0:9,0:9:99:0,225	0:22,0:22:99:0,282	0:34,0:34:99:0,900	0:19,0:19:99:0,156	0:19,0:19:99:0,146	0:56,0:56:99:0,1530	0:39,0:39:99:0,1235	0:4,0:4:90:0,90	0:9,0:9:99:0,223	0:111,0:111:99:0,783	0:15,0:15:99:0,156	0:4,0:4:99:0,114	0:21,0:21:99:0,495	.:0,0:0:.:0,0	0:36,0:36:99:0,1334	0:20,0:20:99:0,517	0:17,0:17:99:0,339	0:20,0:20:99:0,405	0:71,0:71:99:0,1165	0:20,0:20:99:0,268	0:41,0:41:99:0,1319	0:36,0:36:99:0,344	0:16,0:16:99:0,303	0:1,0:1:30:0,30
NC_007092.3	3257470	.	G	T	566.35	PASS	AC=2;AF=0.08;AN=25;CSQ=T|upstream_gene_variant|MODIFIER|dstC|DDB_G0293532|Transcript|EAL60578|protein_coding|||||||||||297|-1||ENA_GENE|||;DP=1226;FS=0;MLEAC=2;MLEAF=0.08;MQ=59.42;QD=30.99;SOR=0.818	GT:AD:DP:GQ:PL	0:2,0:2:37:0,37	.:24,0:24:.:0,0	.:25,0:25:.:0,0	.:0,0:.:.:.	.:33,0:33:.:0,0	1:0,13:13:99:578,0	.:37,0:37:.:0,0	0:14,0:14:99:0,180	0:17,0:17:99:0,180	.:0,0:0:.:1,0	0:27,0:27:99:0,180	0:4,0:4:45:0,45	0:24,0:24:99:0,180	.:18,0:18:.:0,0	0:51,0:51:99:0,102	.:21,0:21:.:0,0	0:1,0:1:39:0,39	.:37,0:37:.:0,0	.:25,0:25:.:0,0	.:57,0:57:.:0,0	.:10,0:10:.:0,0	.:4,0:4:.:0,0	0:1,0:1:43:0,43	.:35,0:35:.:0,0	0:11,0:11:45:0,45	0:9,0:9:99:0,180	.:61,0:61:.:0,0	.:2,0:2:.:0,0	.:6,0:6:.:0,0	.:51,0:51:.:0,0	.:51,0:51:.:0,0	0:13,0:13:99:0,140	0:1,0:1:44:0,44	.:53,0:53:.:0,0	0:27,0:27:99:0,132	0:13,0:13:99:0,135	.:41,0:41:.:0,0	.:19,0:19:.:0,0	.:38,0:38:.:0,0	0:30,0:30:99:0,135	0:20,0:20:99:0,212	0:1,0:1:23:0,23	1:0,0:0:2:2,0	0:17,0:17:99:0,295	0:32,0:32:99:0,360	0:1,0:1:27:0,27	0:44,0:44:99:0,495	0:4,0:4:45:0,45
NC_007092.3	3257476	.	G	T	488.08	PASS	AC=2;AF=0.087;AN=23;CSQ=T|upstream_gene_variant|MODIFIER|dstC|DDB_G0293532|Transcript|EAL60578|protein_coding|||||||||||303|-1||ENA_GENE|||;DP=997;FS=0;MLEAC=2;MLEAF=0.087;MQ=58.66;QD=29.96;SOR=0.823	GT:AD:DP:GQ:PL	0:2,0:2:37:0,37	.:21,0:21:.:0,0	.:20,0:20:.:0,0	.:0,0:.:.:.	.:26,0:26:.:0,0	1:0,8:8:99:499,0	.:32,0:32:.:0,0	0:12,0:12:99:0,135	0:10,0:10:99:0,225	.:0,0:0:.:1,0	0:20,0:20:99:0,180	0:4,0:4:45:0,45	0:22,0:22:99:0,135	.:14,0:14:.:0,0	.:43,0:43:.:0,0	.:16,0:16:.:0,0	.:13,0:13:.:0,0	.:28,0:28:.:0,0	.:24,0:24:.:0,0	.:45,0:45:.:0,0	0:8,0:8:45:0,45	.:2,0:2:.:0,0	.:22,0:22:.:0,0	.:29,0:29:.:0,0	0:6,0:6:45:0,45	0:8,0:8:99:0,180	.:45,0:45:.:0,0	.:2,0:2:.:0,0	.:4,0:4:.:0,0	.:40,0:40:.:0,0	.:42,0:42:.:0,0	0:10,0:10:12:0,12	0:1,0:1:44:0,44	.:45,0:45:.:0,0	0:26,0:26:88:0,88	0:12,0:12:99:0,135	.:33,0:33:.:0,0	.:17,0:17:.:0,0	.:34,0:34:.:0,0	0:23,0:23:99:0,135	0:19,0:19:99:0,201	0:1,0:1:23:0,23	1:0,0:0:2:2,0	0:16,0:16:99:0,303	0:24,0:24:99:0,405	0:1,0:1:27:0,27	0:39,0:39:99:0,450	0:3,0:3:45:0,45
NC_007092.3	3278492	.	T	A	1277.45	PASS	AC=1;AF=0.021;AN=48;BaseQRankSum=2.41;CSQ=A|upstream_gene_variant|MODIFIER|psmD2|DDB_G0293752|Transcript|EAL60553|protein_coding|||||||||||976|1||ENA_GENE|||;DP=1856;FS=0;MLEAC=1;MLEAF=0.021;MQ=60;MQRankSum=0;QD=31.87;ReadPosRankSum=-1.09;SOR=0.399	GT:AD:DP:GQ:PL	0:14,0:14:99:0,242	0:9,0:9:99:0,261	0:7,0:7:99:0,143	0:4,0:4:99:0,107	0:44,0:44:99:0,906	1:1,34:35:99:1295,0	0:74,0:74:99:0,207	0:31,0:31:99:0,180	0:55,0:55:99:0,856	0:8,0:8:99:0,244	0:10,0:10:99:0,289	0:8,0:8:99:0,158	0:88,0:88:99:0,1738	0:37,0:37:99:0,520	0:106,0:106:99:0,246	0:40,0:40:99:0,777	0:17,0:17:99:0,108	0:75,0:75:99:0,261	0:5,0:5:99:0,143	0:104,0:104:99:0,499	0:6,0:6:99:0,158	0:7,0:7:99:0,135	0:55,0:55:99:0,621	0:82,0:82:99:0,1287	0:5,0:5:99:0,152	0:12,0:12:99:0,148	0:97,0:97:99:0,165	0:20,0:20:99:0,192	0:4,0:4:99:0,105	0:94,0:94:99:0,730	0:123,0:123:99:0,184	0:4,0:4:99:0,107	0:5,0:5:99:0,135	0:77,0:77:99:0,1544	0:8,0:8:99:0,293	0:14,0:14:99:0,123	0:54,0:54:99:0,1116	0:55,0:55:99:0,374	0:70,0:70:99:0,1483	0:62,0:62:99:0,546	0:6,0:6:99:0,118	0:48,0:48:99:0,1282	0:85,0:85:99:0,431	0:19,0:19:99:0,129	0:12,0:12:99:0,109	0:23,0:23:99:0,242	0:31,0:31:99:0,330	0:6,0:6:99:0,110
NC_007092.3	3499118	.	T	A	214.5	PASS	AC=3;AF=0.073;AN=41;BaseQRankSum=2.37;CSQ=A|intron_variant|MODIFIER||DDB_G0293966|Transcript|EAL60482|protein_coding||1/2||||||||||-1|||||;DP=1512;FS=0;MLEAC=3;MLEAF=0.073;MQ=56.39;MQRankSum=0;QD=21.45;ReadPosRankSum=1.03;SOR=0.074	GT:AD:DP:GQ:PL	0:3,0:3:90:0,90	0:61,0:61:99:0,863	0:8,0:8:99:0,270	0:14,0:14:99:0,136	0:4,0:4:84:0,84	0:18,0:18:99:0,193	0:3,0:3:42:0,42	1:0,2:2:61:61,0	0:1,0:1:30:0,30	0:34,0:34:99:0,322	.:5,0:5:.:0,0	0:8,0:8:99:0,180	0:73,0:73:99:0,302	.:0,0:0:.:0,0	1:5,3:8:98:98,0	0:38,0:38:99:0,422	0:40,0:40:99:0,420	0:85,0:85:99:0,983	0:1,0:1:15:0,15	0:29,0:29:99:0,900	0:4,0:4:90:0,90	1:0,1:1:90:90,0	0:54,0:54:99:0,625	0:81,0:81:99:0,1297	0:18,0:18:99:0,296	0:3,0:3:99:0,125	.:0,0:0:.:0,0	0:18,0:18:99:0,117	.:24,0:24:.:0,0	0:114,0:114:99:0,686	0:156,0:156:99:0,1622	.:9,0:9:.:0,0	.:0,0:.:.:.	0:5,0:5:90:0,90	0:2,0:2:84:0,84	0:20,0:20:99:0,349	0:58,0:58:99:0,795	0:52,0:52:99:0,444	0:71,0:71:99:0,769	0:65,0:65:99:0,601	0:13,0:13:99:0,123	0:77,0:77:99:0,285	0:99,0:99:99:0,1013	0:2,0:2:72:0,72	0:58,0:58:99:0,556	0:38,0:38:93:0,93	0:6,0:6:99:0,207	.:10,0:10:.:0,0
NC_007092.3	3500154	.	G	T	201.52	PASS	AC=1;AF=0.021;AN=47;CSQ=T|upstream_gene_variant|MODIFIER|mybA|DDB_G0293900|Transcript|EAL60449|protein_coding|||||||||||2547|-1||ENA_GENE|||;DP=1029;FS=0;MLEAC=1;MLEAF=0.021;MQ=60;QD=32.06;SOR=0.693	GT:AD:DP:GQ:PL	0:17,0:17:99:0,525	0:17,0:17:99:0,386	0:51,0:51:99:0,777	0:15,0:15:99:0,254	0:16,0:16:99:0,449	0:10,0:10:99:0,151	0:26,0:26:99:0,504	0:8,0:8:99:0,217	0:20,0:20:99:0,482	0:7,0:7:99:0,130	0:15,0:15:99:0,438	0:7,0:7:99:0,113	0:55,0:55:99:0,1036	.:0,0:.:.:.	0:33,0:33:99:0,1020	0:18,0:18:99:0,465	0:37,0:37:99:0,661	0:33,0:33:99:0,703	0:12,0:12:88:0,88	0:44,0:44:99:0,971	1:0,4:4:99:219,0	0:16,0:16:99:0,160	0:15,0:15:99:0,474	0:30,0:30:99:0,787	0:23,0:23:99:0,455	0:10,0:10:99:0,190	0:39,0:39:99:0,786	0:15,0:15:99:0,172	0:5,0:5:73:0,73	0:28,0:28:99:0,881	0:41,0:41:99:0,1129	0:16,0:16:99:0,114	0:13,0:13:77:0,77	0:27,0:27:99:0,250	0:13,0:13:99:0,244	0:13,0:13:99:0,174	0:18,0:18:99:0,451	0:41,0:41:99:0,510	0:28,0:28:99:0,561	0:18,0:18:99:0,580	0:18,0:18:99:0,198	0:23,0:23:99:0,605	0:25,0:25:99:0,824	0:14,0:14:99:0,102	0:28,0:28:99:0,689	0:30,0:30:99:0,239	0:27,0:27:99:0,729	0:4,0:4:45:0,45
NC_007092.3	3528430	.	T	A	491.53	PASS	AC=2;AF=0.053;AN=38;BaseQRankSum=0;CSQ=A|upstream_gene_variant|MODIFIER||DDB_G0293934|Transcript|EAL60466|protein_coding|||||||||||2723|-1|||||;DP=781;FS=0;MLEAC=2;MLEAF=0.053;MQ=54.33;MQRankSum=-0.18;QD=30.8;ReadPosRankSum=1.47;SOR=0.385	GT:AD:DP:GQ:PL	0:24,0:24:99:0,814	.:33,0:33:.:0,0	0:24,0:24:99:0,720	0:1,0:1:42:0,42	1:1,6:7:99:247,0	0:9,0:9:99:0,120	0:26,0:26:99:0,765	0:16,0:16:99:0,527	.:34,0:34:.:0,0	0:3,0:3:73:0,73	.:32,0:32:.:0,0	0:6,0:6:99:0,125	.:3,0:3:.:0,0	0:3,0:3:99:0,113	0:29,0:29:99:0,952	0:9,0:9:99:0,306	0:1,0:1:9:0,9	1:1,6:7:99:233,0	0:6,0:6:99:0,135	0:24,0:24:99:0,405	0:30,0:30:99:0,1004	0:3,0:3:99:0,110	.:21,0:21:.:0,0	0:3,0:4:28:0,28	0:10,0:10:99:0,169	0:4,0:4:99:0,99	0:9,0:9:99:0,135	0:11,0:11:99:0,206	0:4,0:4:99:0,141	0:20,0:20:99:0,360	.:7,0:7:.:0,0	0:6,0:6:99:0,195	0:19,0:19:99:0,210	0:29,0:29:99:0,924	.:0,0:1:.:0,0	0:22,0:22:99:0,585	0:13,0:13:99:0,440	.:26,0:26:.:0,0	0:33,0:33:99:0,924	.:40,0:40:.:0,0	0:7,0:7:99:0,170	0:20,0:20:99:0,685	0:19,0:19:99:0,546	0:5,0:5:99:0,158	0:1,0:3:36:0,36	.:2,0:2:.:0,0	0:11,0:11:45:0,45	0:7,0:7:99:0,225
NW_003102041.1	1017	.	T	C	803.45	PASS	AC=1;AF=0.021;AN=48;BaseQRankSum=4.8;CSQ=C|synonymous_variant|LOW||DDB_G0294326|Transcript|EAL60319|protein_coding|3/3||||447|447|149|V|gtA/gtG|||-1|||||;DP=588;FS=0;MLEAC=1;MLEAF=0.021;MQ=52.56;MQRankSum=2.36;QD=34.93;ReadPosRankSum=1.47;SOR=0.99	GT:AD:DP:GQ:PL	0:6,0:6:99:0,180	0:19,0:19:99:0,224	0:7,0:7:99:0,110	0:3,0:3:99:0,99	0:17,0:17:99:0,701	0:4,0:4:99:0,144	0:28,0:28:99:0,990	0:18,0:18:99:0,237	0:20,0:20:99:0,394	0:12,0:12:99:0,444	0:20,0:20:99:0,357	0:3,0:3:99:0,113	0:7,0:7:99:0,135	0:7,0:7:99:0,135	0:35,0:35:99:0,800	0:16,0:16:99:0,668	0:7,0:7:99:0,132	0:27,0:27:99:0,1082	0:3,0:3:99:0,113	0:14,0:14:99:0,114	0:13,0:13:99:0,531	1:2,21:23:99:821,0	0:19,0:19:99:0,740	0:8,0:8:99:0,180	0:11,0:11:99:0,144	0:6,0:6:99:0,129	0:14,0:14:99:0,135	0:5,0:5:99:0,197	0:11,0:11:99:0,180	0:7,0:7:99:0,144	0:33,0:33:99:0,1125	0:3,0:3:99:0,125	0:10,0:10:99:0,124	0:4,0:4:99:0,114	0:3,0:3:99:0,99	0:4,0:4:99:0,141	0:14,0:14:99:0,546	0:21,0:21:99:0,877	0:8,0:8:99:0,135	0:19,0:19:99:0,748	0:4,0:4:99:0,167	0:19,0:19:99:0,229	0:7,0:7:99:0,135	0:8,0:8:99:0,135	0:7,0:7:99:0,135	0:5,0:5:99:0,135	0:14,0:14:99:0,135	0:4,0:4:99:0,114
```
